# Exploring the coronavirus epidemic using the new WashU Virus Genome Browser

**DOI:** 10.1101/2020.02.07.939124

**Authors:** Jennifer A. Flynn, Deepak Purushotham, Mayank NK Choudhary, Xiaoyu Zhuo, Changxu Fan, Gavriel Matt, Daofeng Li, Ting Wang

## Abstract

Since its debut in mid-December, 2019, the novel coronavirus (2019-nCoV) has rapidly spread from its origin in Wuhan, China, to several countries across the globe, leading to a global health crisis. As of February 7, 2020, 44 strains of the virus have been sequenced and uploaded to NCBI’s GenBank [1], providing insight into the virus’s evolutionary history and pathogenesis. Here, we present the WashU Virus Genome Browser, a web-based portal for viewing virus genomic data. The browser is home to 16 complete 2019-nCoV genome sequences, together with hundreds of related viral sequences including severe acute respiratory syndrome coronavirus (SARS-CoV), Middle East respiratory syndrome coronavirus (MERS-CoV), and Ebola virus. In addition, the browser features unique customizability, supporting user-provided upload of novel viral sequences in various formats. Sequences can be viewed in both a track-based representation as well as a phylogenetic tree-based view, allowing the user to easily compare sequence features across multiple strains. The WashU Virus Genome Browser inherited many features and track types from the WashU Epigenome Browser, and additionally incorporated a new type of SNV track to address the specific needs of viral research. Our Virus Browser portal can be accessed at https://virusgateway.wustl.edu, and documentation is available at https://virusgateway.readthedocs.io/.

## Supplementary Data 1 for "Exploring the coronavirus epidemic using the new WashU Virus Genome Browser" (part 1 of 6)

```
<ul id="msgFrm" class=" msg">
<li class="warning">
    
    <p class="warning">Informational Message: Could not calculate ungapped Karlin-Altschul parameters due to an invalid query sequence or its translation. Please verify the query sequence(s) and/or filtering options</p><p class="warning">Informational Message: Query 'Query_42413 16500' (# 549): Warning: Could not calculate ungapped Karlin-Altschul parameters due to an invalid query sequence or its translation. Please verify the query sequence(s) and/or filtering options</p><p class="warning">Informational Message: Query 'Query_42637 22481' (# 773): Warning: Could not calculate ungapped Karlin-Altschul parameters due to an invalid query sequence or its translation. Please verify the query sequence(s) and/or filtering options</p><p class="warning">Informational Message: Query 'Query_43040 34199' (# 1176): Warning: Could not calculate ungapped Karlin-Altschul parameters due to an invalid query sequence or its translation. Please verify the query sequence(s) and/or filtering options</p><p class="warning">Informational Message: Query 'Query_43055 34763' (# 1191): Warning: Could not calculate ungapped Karlin-Altschul parameters due to an invalid query sequence or its translation. Please verify the query sequence(s) and/or filtering options</p><p class="warning">Informational Message: Query 'Query_43057 34768' (# 1193): Warning: Could not calculate ungapped Karlin-Altschul parameters due to an invalid query sequence or its translation. Please verify the query sequence(s) and/or filtering options</p><p class="warning">Informational Message: Query 'Query_43968 60669' (# 2104): Warning: Could not calculate ungapped Karlin-Altschul parameters due to an invalid query sequence or its translation. Please verify the query sequence(s) and/or filtering options</p><p class="warning">Informational Message: Query 'Query_44316 69592' (# 2452): Warning: Could not calculate ungapped Karlin-Altschul parameters due to an invalid query sequence or its translation. Please verify the query sequence(s) and/or filtering options</p>
</li>
</ul>
RID: 3H3V6ZBF01R	
Job Title: 68 				
Program:  
Database: nt Nucleotide collection (nt)
Query #1: 68 Query ID: lcl|Query_41865 Length: 10

No significant similarity found.


Query #2: 69 Query ID: lcl|Query_41866 Length: 15

Sequences producing significant alignments:
                                                                  Max    Total Query   E   Per.                  
Description                                                       Score  Score cover Value Ident  Accession        
Wuhan seafood market pneumonia virus isolate Wuhan-Hu-1,...       28.1   28.1  100%  3e-04 73.33  NC_045512.2      
Wuhan seafood market pneumonia virus isolate...                   28.1   28.1  100%  3e-04 73.33  MN975262.1       
Wuhan seafood market pneumonia virus isolate...                   28.1   28.1  100%  3e-04 73.33  MN994468.1       
Wuhan seafood market pneumonia virus isolate...                   28.1   28.1  100%  3e-04 73.33  MN997409.1       
Wuhan seafood market pneumonia virus isolate...                   28.1   28.1  100%  3e-04 73.33  MN994467.1       
Wuhan seafood market pneumonia virus isolate 2019-nCoV WHU02,...  28.1   28.1  100%  3e-04 73.33  MN988669.1       
Wuhan seafood market pneumonia virus isolate 2019-nCoV WHU01,...  28.1   28.1  100%  3e-04 73.33  MN988668.1       
Wuhan seafood market pneumonia virus isolate...                   28.1   28.1  100%  3e-04 73.33  MN988713.1       
Wuhan seafood market pneumonia virus isolate...                   28.1   28.1  100%  3e-04 73.33  MN985325.1       
Wuhan seafood market pneumonia virus isolate...                   28.1   28.1  100%  3e-04 73.33  MN938384.1       


Alignments:
>Wuhan seafood market pneumonia virus isolate Wuhan-Hu-1, complete genome
Sequence ID: NC_045512.2 Length: 29903 
>Wuhan seafood market pneumonia virus isolate Wuhan-Hu-1, complete genome
Sequence ID: MN908947.3 Length: 29903  
Range 1: 22346 to 22390

Score:28.1 bits(61), Expect:3e-04, 
Method:Composition-based stats., 
Identities:11/15(73%), Positives:14/15(93%), Gaps:0/15(0%)

Query  1      AAAYFVGYLKPTTFM  15
              AAAY+VGYL+P TF+
Sbjct  22346  AAAYYVGYLQPRTFL  22390


>Wuhan seafood market pneumonia virus isolate 2019-nCoV_HKU-SZ-005b_2020, complete genome
Sequence ID: MN975262.1 Length: 29891 
Range 1: 22346 to 22390

Score:28.1 bits(61), Expect:3e-04, 
Method:Composition-based stats., 
Identities:11/15(73%), Positives:14/15(93%), Gaps:0/15(0%)

Query  1      AAAYFVGYLKPTTFM  15
              AAAY+VGYL+P TF+
Sbjct  22346  AAAYYVGYLQPRTFL  22390


>Wuhan seafood market pneumonia virus isolate 2019-nCoV/USA-CA2/2020, complete genome
Sequence ID: MN994468.1 Length: 29883 
Range 1: 22346 to 22390

Score:28.1 bits(61), Expect:3e-04, 
Method:Composition-based stats., 
Identities:11/15(73%), Positives:14/15(93%), Gaps:0/15(0%)

Query  1      AAAYFVGYLKPTTFM  15
              AAAY+VGYL+P TF+
Sbjct  22346  AAAYYVGYLQPRTFL  22390


>Wuhan seafood market pneumonia virus isolate 2019-nCoV/USA-AZ1/2020, complete genome
Sequence ID: MN997409.1 Length: 29882 
Range 1: 22346 to 22390

Score:28.1 bits(61), Expect:3e-04, 
Method:Composition-based stats., 
Identities:11/15(73%), Positives:14/15(93%), Gaps:0/15(0%)

Query  1      AAAYFVGYLKPTTFM  15
              AAAY+VGYL+P TF+
Sbjct  22346  AAAYYVGYLQPRTFL  22390


>Wuhan seafood market pneumonia virus isolate 2019-nCoV/USA-CA1/2020, complete genome
Sequence ID: MN994467.1 Length: 29882 
Range 1: 22346 to 22390

Score:28.1 bits(61), Expect:3e-04, 
Method:Composition-based stats., 
Identities:11/15(73%), Positives:14/15(93%), Gaps:0/15(0%)

Query  1      AAAYFVGYLKPTTFM  15
              AAAY+VGYL+P TF+
Sbjct  22346  AAAYYVGYLQPRTFL  22390


>Wuhan seafood market pneumonia virus isolate 2019-nCoV WHU02, complete genome
Sequence ID: MN988669.1 Length: 29881 
Range 1: 22345 to 22389

Score:28.1 bits(61), Expect:3e-04, 
Method:Composition-based stats., 
Identities:11/15(73%), Positives:14/15(93%), Gaps:0/15(0%)

Query  1      AAAYFVGYLKPTTFM  15
              AAAY+VGYL+P TF+
Sbjct  22345  AAAYYVGYLQPRTFL  22389


>Wuhan seafood market pneumonia virus isolate 2019-nCoV WHU01, complete genome
Sequence ID: MN988668.1 Length: 29881 
Range 1: 22345 to 22389

Score:28.1 bits(61), Expect:3e-04, 
Method:Composition-based stats., 
Identities:11/15(73%), Positives:14/15(93%), Gaps:0/15(0%)

Query  1      AAAYFVGYLKPTTFM  15
              AAAY+VGYL+P TF+
Sbjct  22345  AAAYYVGYLQPRTFL  22389


>Wuhan seafood market pneumonia virus isolate 2019-nCoV/USA-IL1/2020, complete genome
Sequence ID: MN988713.1 Length: 29882 
Range 1: 22346 to 22390

Score:28.1 bits(61), Expect:3e-04, 
Method:Composition-based stats., 
Identities:11/15(73%), Positives:14/15(93%), Gaps:0/15(0%)

Query  1      AAAYFVGYLKPTTFM  15
              AAAY+VGYL+P TF+
Sbjct  22346  AAAYYVGYLQPRTFL  22390


>Wuhan seafood market pneumonia virus isolate 2019-nCoV/USA-WA1/2020, complete genome
Sequence ID: MN985325.1 Length: 29882 
Range 1: 22346 to 22390

Score:28.1 bits(61), Expect:3e-04, 
Method:Composition-based stats., 
Identities:11/15(73%), Positives:14/15(93%), Gaps:0/15(0%)

Query  1      AAAYFVGYLKPTTFM  15
              AAAY+VGYL+P TF+
Sbjct  22346  AAAYYVGYLQPRTFL  22390


>Wuhan seafood market pneumonia virus isolate 2019-nCoV_HKU-SZ-002a_2020, complete genome
Sequence ID: MN938384.1 Length: 29838 
Range 1: 22314 to 22358

Score:28.1 bits(61), Expect:3e-04, 
Method:Composition-based stats., 
Identities:11/15(73%), Positives:14/15(93%), Gaps:0/15(0%)

Query  1      AAAYFVGYLKPTTFM  15
              AAAY+VGYL+P TF+
Sbjct  22314  AAAYYVGYLQPRTFL  22358


Query #3: 71 Query ID: lcl|Query_41867 Length: 9

No significant similarity found.


Query #4: 125 Query ID: lcl|Query_41868 Length: 15

Sequences producing significant alignments:
                                                                  Max    Total Query   E   Per.                  
Description                                                       Score  Score cover Value Ident  Accession        
Wuhan seafood market pneumonia virus isolate Wuhan-Hu-1,...       27.3   27.3  93%   5e-04 78.57  NC_045512.2      
Wuhan seafood market pneumonia virus isolate...                   27.3   27.3  93%   5e-04 78.57  MN975262.1       
Wuhan seafood market pneumonia virus isolate...                   27.3   27.3  93%   5e-04 78.57  MN994468.1       
Wuhan seafood market pneumonia virus isolate...                   27.3   27.3  93%   5e-04 78.57  MN997409.1       
Wuhan seafood market pneumonia virus isolate...                   27.3   27.3  93%   5e-04 78.57  MN994467.1       
Wuhan seafood market pneumonia virus isolate 2019-nCoV WHU02,...  27.3   27.3  93%   5e-04 78.57  MN988669.1       
Wuhan seafood market pneumonia virus isolate 2019-nCoV WHU01,...  27.3   27.3  93%   5e-04 78.57  MN988668.1       
Wuhan seafood market pneumonia virus isolate...                   27.3   27.3  93%   5e-04 78.57  MN988713.1       
Wuhan seafood market pneumonia virus isolate...                   27.3   27.3  93%   5e-04 78.57  MN985325.1       
Wuhan seafood market pneumonia virus isolate...                   27.3   27.3  93%   5e-04 78.57  MN938384.1       


Alignments:
>Wuhan seafood market pneumonia virus isolate Wuhan-Hu-1, complete genome
Sequence ID: NC_045512.2 Length: 29903 
>Wuhan seafood market pneumonia virus isolate Wuhan-Hu-1, complete genome
Sequence ID: MN908947.3 Length: 29903  
Range 1: 7238 to 7279

Score:27.3 bits(59), Expect:5e-04, 
Method:Composition-based stats., 
Identities:11/14(79%), Positives:13/14(92%), Gaps:0/14(0%)

Query  2     AEWVLAYMLFTKFF  15
             AEW LAY+LFT+FF
Sbjct  7238  AEWFLAYILFTRFF  7279


>Wuhan seafood market pneumonia virus isolate 2019-nCoV_HKU-SZ-005b_2020, complete genome
Sequence ID: MN975262.1 Length: 29891 
Range 1: 7238 to 7279

Score:27.3 bits(59), Expect:5e-04, 
Method:Composition-based stats., 
Identities:11/14(79%), Positives:13/14(92%), Gaps:0/14(0%)

Query  2     AEWVLAYMLFTKFF  15
             AEW LAY+LFT+FF
Sbjct  7238  AEWFLAYILFTRFF  7279


>Wuhan seafood market pneumonia virus isolate 2019-nCoV/USA-CA2/2020, complete genome
Sequence ID: MN994468.1 Length: 29883 
Range 1: 7238 to 7279

Score:27.3 bits(59), Expect:5e-04, 
Method:Composition-based stats., 
Identities:11/14(79%), Positives:13/14(92%), Gaps:0/14(0%)

Query  2     AEWVLAYMLFTKFF  15
             AEW LAY+LFT+FF
Sbjct  7238  AEWFLAYILFTRFF  7279


>Wuhan seafood market pneumonia virus isolate 2019-nCoV/USA-AZ1/2020, complete genome
Sequence ID: MN997409.1 Length: 29882 
Range 1: 7238 to 7279

Score:27.3 bits(59), Expect:5e-04, 
Method:Composition-based stats., 
Identities:11/14(79%), Positives:13/14(92%), Gaps:0/14(0%)

Query  2     AEWVLAYMLFTKFF  15
             AEW LAY+LFT+FF
Sbjct  7238  AEWFLAYILFTRFF  7279


>Wuhan seafood market pneumonia virus isolate 2019-nCoV/USA-CA1/2020, complete genome
Sequence ID: MN994467.1 Length: 29882 
Range 1: 7238 to 7279

Score:27.3 bits(59), Expect:5e-04, 
Method:Composition-based stats., 
Identities:11/14(79%), Positives:13/14(92%), Gaps:0/14(0%)

Query  2     AEWVLAYMLFTKFF  15
             AEW LAY+LFT+FF
Sbjct  7238  AEWFLAYILFTRFF  7279


>Wuhan seafood market pneumonia virus isolate 2019-nCoV WHU02, complete genome
Sequence ID: MN988669.1 Length: 29881 
Range 1: 7237 to 7278

Score:27.3 bits(59), Expect:5e-04, 
Method:Composition-based stats., 
Identities:11/14(79%), Positives:13/14(92%), Gaps:0/14(0%)

Query  2     AEWVLAYMLFTKFF  15
             AEW LAY+LFT+FF
Sbjct  7237  AEWFLAYILFTRFF  7278


>Wuhan seafood market pneumonia virus isolate 2019-nCoV WHU01, complete genome
Sequence ID: MN988668.1 Length: 29881 
Range 1: 7237 to 7278

Score:27.3 bits(59), Expect:5e-04, 
Method:Composition-based stats., 
Identities:11/14(79%), Positives:13/14(92%), Gaps:0/14(0%)

Query  2     AEWVLAYMLFTKFF  15
             AEW LAY+LFT+FF
Sbjct  7237  AEWFLAYILFTRFF  7278


>Wuhan seafood market pneumonia virus isolate 2019-nCoV/USA-IL1/2020, complete genome
Sequence ID: MN988713.1 Length: 29882 
Range 1: 7238 to 7279

Score:27.3 bits(59), Expect:5e-04, 
Method:Composition-based stats., 
Identities:11/14(79%), Positives:13/14(92%), Gaps:0/14(0%)

Query  2     AEWVLAYMLFTKFF  15
             AEW LAY+LFT+FF
Sbjct  7238  AEWFLAYILFTRFF  7279


>Wuhan seafood market pneumonia virus isolate 2019-nCoV/USA-WA1/2020, complete genome
Sequence ID: MN985325.1 Length: 29882 
Range 1: 7238 to 7279

Score:27.3 bits(59), Expect:5e-04, 
Method:Composition-based stats., 
Identities:11/14(79%), Positives:13/14(92%), Gaps:0/14(0%)

Query  2     AEWVLAYMLFTKFF  15
             AEW LAY+LFT+FF
Sbjct  7238  AEWFLAYILFTRFF  7279


>Wuhan seafood market pneumonia virus isolate 2019-nCoV_HKU-SZ-002a_2020, complete genome
Sequence ID: MN938384.1 Length: 29838 
Range 1: 7206 to 7247

Score:27.3 bits(59), Expect:5e-04, 
Method:Composition-based stats., 
Identities:11/14(79%), Positives:13/14(92%), Gaps:0/14(0%)

Query  2     AEWVLAYMLFTKFF  15
             AEW LAY+LFT+FF
Sbjct  7206  AEWFLAYILFTRFF  7247


Query #5: 173 Query ID: lcl|Query_41869 Length: 15

Sequences producing significant alignments:
                                                                  Max    Total Query   E   Per.                  
Description                                                       Score  Score cover Value Ident  Accession        
Wuhan seafood market pneumonia virus isolate Wuhan-Hu-1,...       28.1   28.1  100%  2e-04 80.00  NC_045512.2      
Wuhan seafood market pneumonia virus isolate...                   28.1   28.1  100%  2e-04 80.00  MN975262.1       
Wuhan seafood market pneumonia virus isolate...                   28.1   28.1  100%  2e-04 80.00  MN997409.1       
Wuhan seafood market pneumonia virus isolate...                   28.1   28.1  100%  2e-04 80.00  MN994467.1       
Wuhan seafood market pneumonia virus isolate 2019-nCoV WHU02,...  28.1   28.1  100%  2e-04 80.00  MN988669.1       
Wuhan seafood market pneumonia virus isolate 2019-nCoV WHU01,...  28.1   28.1  100%  2e-04 80.00  MN988668.1       
Wuhan seafood market pneumonia virus isolate...                   28.1   28.1  100%  2e-04 80.00  MN988713.1       
Wuhan seafood market pneumonia virus isolate...                   28.1   28.1  100%  2e-04 80.00  MN985325.1       
Wuhan seafood market pneumonia virus isolate...                   28.1   28.1  100%  2e-04 80.00  MN938384.1       
Wuhan seafood market pneumonia virus isolate...                   28.1   28.1  100%  3e-04 80.00  MN994468.1       


Alignments:
>Wuhan seafood market pneumonia virus isolate Wuhan-Hu-1, complete genome
Sequence ID: NC_045512.2 Length: 29903 
>Wuhan seafood market pneumonia virus isolate Wuhan-Hu-1, complete genome
Sequence ID: MN908947.3 Length: 29903  
Range 1: 25684 to 25728

Score:28.1 bits(61), Expect:2e-04, 
Method:Composition-based stats., 
Identities:12/15(80%), Positives:14/15(93%), Gaps:0/15(0%)

Query  1      AAGMEAQFLYLYALI  15
              AAG+EA FLYLYAL+
Sbjct  25684  AAGLEAPFLYLYALV  25728


>Wuhan seafood market pneumonia virus isolate 2019-nCoV_HKU-SZ-005b_2020, complete genome
Sequence ID: MN975262.1 Length: 29891 
Range 1: 25684 to 25728

Score:28.1 bits(61), Expect:2e-04, 
Method:Composition-based stats., 
Identities:12/15(80%), Positives:14/15(93%), Gaps:0/15(0%)

Query  1      AAGMEAQFLYLYALI  15
              AAG+EA FLYLYAL+
Sbjct  25684  AAGLEAPFLYLYALV  25728


>Wuhan seafood market pneumonia virus isolate 2019-nCoV/USA-AZ1/2020, complete genome
Sequence ID: MN997409.1 Length: 29882 
Range 1: 25684 to 25728

Score:28.1 bits(61), Expect:2e-04, 
Method:Composition-based stats., 
Identities:12/15(80%), Positives:14/15(93%), Gaps:0/15(0%)

Query  1      AAGMEAQFLYLYALI  15
              AAG+EA FLYLYAL+
Sbjct  25684  AAGLEAPFLYLYALV  25728


>Wuhan seafood market pneumonia virus isolate 2019-nCoV/USA-CA1/2020, complete genome
Sequence ID: MN994467.1 Length: 29882 
Range 1: 25684 to 25728

Score:28.1 bits(61), Expect:2e-04, 
Method:Composition-based stats., 
Identities:12/15(80%), Positives:14/15(93%), Gaps:0/15(0%)

Query  1      AAGMEAQFLYLYALI  15
              AAG+EA FLYLYAL+
Sbjct  25684  AAGLEAPFLYLYALV  25728


>Wuhan seafood market pneumonia virus isolate 2019-nCoV WHU02, complete genome
Sequence ID: MN988669.1 Length: 29881 
Range 1: 25683 to 25727

Score:28.1 bits(61), Expect:2e-04, 
Method:Composition-based stats., 
Identities:12/15(80%), Positives:14/15(93%), Gaps:0/15(0%)

Query  1      AAGMEAQFLYLYALI  15
              AAG+EA FLYLYAL+
Sbjct  25683  AAGLEAPFLYLYALV  25727


>Wuhan seafood market pneumonia virus isolate 2019-nCoV WHU01, complete genome
Sequence ID: MN988668.1 Length: 29881 
Range 1: 25683 to 25727

Score:28.1 bits(61), Expect:2e-04, 
Method:Composition-based stats., 
Identities:12/15(80%), Positives:14/15(93%), Gaps:0/15(0%)

Query  1      AAGMEAQFLYLYALI  15
              AAG+EA FLYLYAL+
Sbjct  25683  AAGLEAPFLYLYALV  25727


>Wuhan seafood market pneumonia virus isolate 2019-nCoV/USA-IL1/2020, complete genome
Sequence ID: MN988713.1 Length: 29882 
Range 1: 25684 to 25728

Score:28.1 bits(61), Expect:2e-04, 
Method:Composition-based stats., 
Identities:12/15(80%), Positives:14/15(93%), Gaps:0/15(0%)

Query  1      AAGMEAQFLYLYALI  15
              AAG+EA FLYLYAL+
Sbjct  25684  AAGLEAPFLYLYALV  25728


>Wuhan seafood market pneumonia virus isolate 2019-nCoV/USA-WA1/2020, complete genome
Sequence ID: MN985325.1 Length: 29882 
Range 1: 25684 to 25728

Score:28.1 bits(61), Expect:2e-04, 
Method:Composition-based stats., 
Identities:12/15(80%), Positives:14/15(93%), Gaps:0/15(0%)

Query  1      AAGMEAQFLYLYALI  15
              AAG+EA FLYLYAL+
Sbjct  25684  AAGLEAPFLYLYALV  25728


>Wuhan seafood market pneumonia virus isolate 2019-nCoV_HKU-SZ-002a_2020, complete genome
Sequence ID: MN938384.1 Length: 29838 
Range 1: 25652 to 25696

Score:28.1 bits(61), Expect:2e-04, 
Method:Composition-based stats., 
Identities:12/15(80%), Positives:14/15(93%), Gaps:0/15(0%)

Query  1      AAGMEAQFLYLYALI  15
              AAG+EA FLYLYAL+
Sbjct  25652  AAGLEAPFLYLYALV  25696


>Wuhan seafood market pneumonia virus isolate 2019-nCoV/USA-CA2/2020, complete genome
Sequence ID: MN994468.1 Length: 29883 
Range 1: 25684 to 25728

Score:28.1 bits(61), Expect:3e-04, 
Method:Composition-based stats., 
Identities:12/15(80%), Positives:14/15(93%), Gaps:0/15(0%)

Query  1      AAGMEAQFLYLYALI  15
              AAG+EA FLYLYAL+
Sbjct  25684  AAGLEAPFLYLYALV  25728


Query #6: 234 Query ID: lcl|Query_41870 Length: 9

No significant similarity found.


Query #7: 306 Query ID: lcl|Query_41871 Length: 15

No significant similarity found.


Query #8: 307 Query ID: lcl|Query_41872 Length: 17

No significant similarity found.


Query #9: 311 Query ID: lcl|Query_41873 Length: 9

No significant similarity found.


Query #10: 319 Query ID: lcl|Query_41874 Length: 15

Sequences producing significant alignments:
                                                                  Max    Total Query   E   Per.                  
Description                                                       Score  Score cover Value Ident  Accession        
Wuhan seafood market pneumonia virus isolate Wuhan-Hu-1,...       31.6   31.6  100%  1e-05 93.33  NC_045512.2      
Wuhan seafood market pneumonia virus isolate...                   31.6   31.6  100%  1e-05 93.33  MN975262.1       
Wuhan seafood market pneumonia virus isolate...                   31.6   31.6  100%  1e-05 93.33  MN994468.1       
Wuhan seafood market pneumonia virus isolate...                   31.6   31.6  100%  1e-05 93.33  MN997409.1       
Wuhan seafood market pneumonia virus isolate...                   31.6   31.6  100%  1e-05 93.33  MN994467.1       
Wuhan seafood market pneumonia virus isolate 2019-nCoV WHU02,...  31.6   31.6  100%  1e-05 93.33  MN988669.1       
Wuhan seafood market pneumonia virus isolate 2019-nCoV WHU01,...  31.6   31.6  100%  1e-05 93.33  MN988668.1       
Wuhan seafood market pneumonia virus isolate...                   31.6   31.6  100%  1e-05 93.33  MN988713.1       
Wuhan seafood market pneumonia virus isolate...                   31.6   31.6  100%  1e-05 93.33  MN985325.1       
Wuhan seafood market pneumonia virus isolate...                   31.6   31.6  100%  1e-05 93.33  MN938384.1       


Alignments:
>Wuhan seafood market pneumonia virus isolate Wuhan-Hu-1, complete genome
Sequence ID: NC_045512.2 Length: 29903 
>Wuhan seafood market pneumonia virus isolate Wuhan-Hu-1, complete genome
Sequence ID: MN908947.3 Length: 29903  
Range 1: 5384 to 5428

Score:31.6 bits(70), Expect:1e-05, 
Method:Composition-based stats., 
Identities:14/15(93%), Positives:14/15(93%), Gaps:0/15(0%)

Query  1     AANFCALILAYSNKT  15
             AANFCALILAY NKT
Sbjct  5384  AANFCALILAYCNKT  5428


>Wuhan seafood market pneumonia virus isolate 2019-nCoV_HKU-SZ-005b_2020, complete genome
Sequence ID: MN975262.1 Length: 29891 
Range 1: 5384 to 5428

Score:31.6 bits(70), Expect:1e-05, 
Method:Composition-based stats., 
Identities:14/15(93%), Positives:14/15(93%), Gaps:0/15(0%)

Query  1     AANFCALILAYSNKT  15
             AANFCALILAY NKT
Sbjct  5384  AANFCALILAYCNKT  5428


>Wuhan seafood market pneumonia virus isolate 2019-nCoV/USA-CA2/2020, complete genome
Sequence ID: MN994468.1 Length: 29883 
Range 1: 5384 to 5428

Score:31.6 bits(70), Expect:1e-05, 
Method:Composition-based stats., 
Identities:14/15(93%), Positives:14/15(93%), Gaps:0/15(0%)

Query  1     AANFCALILAYSNKT  15
             AANFCALILAY NKT
Sbjct  5384  AANFCALILAYCNKT  5428


>Wuhan seafood market pneumonia virus isolate 2019-nCoV/USA-AZ1/2020, complete genome
Sequence ID: MN997409.1 Length: 29882 
Range 1: 5384 to 5428

Score:31.6 bits(70), Expect:1e-05, 
Method:Composition-based stats., 
Identities:14/15(93%), Positives:14/15(93%), Gaps:0/15(0%)

Query  1     AANFCALILAYSNKT  15
             AANFCALILAY NKT
Sbjct  5384  AANFCALILAYCNKT  5428


>Wuhan seafood market pneumonia virus isolate 2019-nCoV/USA-CA1/2020, complete genome
Sequence ID: MN994467.1 Length: 29882 
Range 1: 5384 to 5428

Score:31.6 bits(70), Expect:1e-05, 
Method:Composition-based stats., 
Identities:14/15(93%), Positives:14/15(93%), Gaps:0/15(0%)

Query  1     AANFCALILAYSNKT  15
             AANFCALILAY NKT
Sbjct  5384  AANFCALILAYCNKT  5428


>Wuhan seafood market pneumonia virus isolate 2019-nCoV WHU02, complete genome
Sequence ID: MN988669.1 Length: 29881 
Range 1: 5383 to 5427

Score:31.6 bits(70), Expect:1e-05, 
Method:Composition-based stats., 
Identities:14/15(93%), Positives:14/15(93%), Gaps:0/15(0%)

Query  1     AANFCALILAYSNKT  15
             AANFCALILAY NKT
Sbjct  5383  AANFCALILAYCNKT  5427


>Wuhan seafood market pneumonia virus isolate 2019-nCoV WHU01, complete genome
Sequence ID: MN988668.1 Length: 29881 
Range 1: 5383 to 5427

Score:31.6 bits(70), Expect:1e-05, 
Method:Composition-based stats., 
Identities:14/15(93%), Positives:14/15(93%), Gaps:0/15(0%)

Query  1     AANFCALILAYSNKT  15
             AANFCALILAY NKT
Sbjct  5383  AANFCALILAYCNKT  5427


>Wuhan seafood market pneumonia virus isolate 2019-nCoV/USA-IL1/2020, complete genome
Sequence ID: MN988713.1 Length: 29882 
Range 1: 5384 to 5428

Score:31.6 bits(70), Expect:1e-05, 
Method:Composition-based stats., 
Identities:14/15(93%), Positives:14/15(93%), Gaps:0/15(0%)

Query  1     AANFCALILAYSNKT  15
             AANFCALILAY NKT
Sbjct  5384  AANFCALILAYCNKT  5428


>Wuhan seafood market pneumonia virus isolate 2019-nCoV/USA-WA1/2020, complete genome
Sequence ID: MN985325.1 Length: 29882 
Range 1: 5384 to 5428

Score:31.6 bits(70), Expect:1e-05, 
Method:Composition-based stats., 
Identities:14/15(93%), Positives:14/15(93%), Gaps:0/15(0%)

Query  1     AANFCALILAYSNKT  15
             AANFCALILAY NKT
Sbjct  5384  AANFCALILAYCNKT  5428


>Wuhan seafood market pneumonia virus isolate 2019-nCoV_HKU-SZ-002a_2020, complete genome
Sequence ID: MN938384.1 Length: 29838 
Range 1: 5352 to 5396

Score:31.6 bits(70), Expect:1e-05, 
Method:Composition-based stats., 
Identities:14/15(93%), Positives:14/15(93%), Gaps:0/15(0%)

Query  1     AANFCALILAYSNKT  15
             AANFCALILAY NKT
Sbjct  5352  AANFCALILAYCNKT  5396


Query #11: 340 Query ID: lcl|Query_41875 Length: 9

No significant similarity found.


Query #12: 462 Query ID: lcl|Query_41876 Length: 17

Sequences producing significant alignments:
                                                                  Max    Total Query   E   Per.                  
Description                                                       Score  Score cover Value Ident  Accession        
Wuhan seafood market pneumonia virus isolate Wuhan-Hu-1,...       38.1   38.1  100%  6e-08 100.00 NC_045512.2      
Wuhan seafood market pneumonia virus isolate...                   38.1   38.1  100%  6e-08 100.00 MN975262.1       
Wuhan seafood market pneumonia virus isolate...                   38.1   38.1  100%  6e-08 100.00 MN994468.1       
Wuhan seafood market pneumonia virus isolate...                   38.1   38.1  100%  6e-08 100.00 MN997409.1       
Wuhan seafood market pneumonia virus isolate...                   38.1   38.1  100%  6e-08 100.00 MN994467.1       
Wuhan seafood market pneumonia virus isolate 2019-nCoV WHU02,...  38.1   38.1  100%  6e-08 100.00 MN988669.1       
Wuhan seafood market pneumonia virus isolate 2019-nCoV WHU01,...  38.1   38.1  100%  6e-08 100.00 MN988668.1       
Wuhan seafood market pneumonia virus isolate...                   38.1   38.1  100%  6e-08 100.00 MN988713.1       
Wuhan seafood market pneumonia virus isolate...                   38.1   38.1  100%  6e-08 100.00 MN985325.1       
Wuhan seafood market pneumonia virus isolate...                   38.1   38.1  100%  6e-08 100.00 MN938384.1       


Alignments:
>Wuhan seafood market pneumonia virus isolate Wuhan-Hu-1, complete genome
Sequence ID: NC_045512.2 Length: 29903 
>Wuhan seafood market pneumonia virus isolate Wuhan-Hu-1, complete genome
Sequence ID: MN908947.3 Length: 29903  
Range 1: 24635 to 24685

Score:38.1 bits(87), Expect:6e-08, 
Method:Composition-based stats., 
Identities:17/17(100%), Positives:17/17(100%), Gaps:0/17(0%)

Query  1      AATKMSECVLGQSKRVD  17
              AATKMSECVLGQSKRVD
Sbjct  24635  AATKMSECVLGQSKRVD  24685


>Wuhan seafood market pneumonia virus isolate 2019-nCoV_HKU-SZ-005b_2020, complete genome
Sequence ID: MN975262.1 Length: 29891 
Range 1: 24635 to 24685

Score:38.1 bits(87), Expect:6e-08, 
Method:Composition-based stats., 
Identities:17/17(100%), Positives:17/17(100%), Gaps:0/17(0%)

Query  1      AATKMSECVLGQSKRVD  17
              AATKMSECVLGQSKRVD
Sbjct  24635  AATKMSECVLGQSKRVD  24685


>Wuhan seafood market pneumonia virus isolate 2019-nCoV/USA-CA2/2020, complete genome
Sequence ID: MN994468.1 Length: 29883 
Range 1: 24635 to 24685

Score:38.1 bits(87), Expect:6e-08, 
Method:Composition-based stats., 
Identities:17/17(100%), Positives:17/17(100%), Gaps:0/17(0%)

Query  1      AATKMSECVLGQSKRVD  17
              AATKMSECVLGQSKRVD
Sbjct  24635  AATKMSECVLGQSKRVD  24685


>Wuhan seafood market pneumonia virus isolate 2019-nCoV/USA-AZ1/2020, complete genome
Sequence ID: MN997409.1 Length: 29882 
Range 1: 24635 to 24685

Score:38.1 bits(87), Expect:6e-08, 
Method:Composition-based stats., 
Identities:17/17(100%), Positives:17/17(100%), Gaps:0/17(0%)

Query  1      AATKMSECVLGQSKRVD  17
              AATKMSECVLGQSKRVD
Sbjct  24635  AATKMSECVLGQSKRVD  24685


>Wuhan seafood market pneumonia virus isolate 2019-nCoV/USA-CA1/2020, complete genome
Sequence ID: MN994467.1 Length: 29882 
Range 1: 24635 to 24685

Score:38.1 bits(87), Expect:6e-08, 
Method:Composition-based stats., 
Identities:17/17(100%), Positives:17/17(100%), Gaps:0/17(0%)

Query  1      AATKMSECVLGQSKRVD  17
              AATKMSECVLGQSKRVD
Sbjct  24635  AATKMSECVLGQSKRVD  24685


>Wuhan seafood market pneumonia virus isolate 2019-nCoV WHU02, complete genome
Sequence ID: MN988669.1 Length: 29881 
Range 1: 24634 to 24684

Score:38.1 bits(87), Expect:6e-08, 
Method:Composition-based stats., 
Identities:17/17(100%), Positives:17/17(100%), Gaps:0/17(0%)

Query  1      AATKMSECVLGQSKRVD  17
              AATKMSECVLGQSKRVD
Sbjct  24634  AATKMSECVLGQSKRVD  24684


>Wuhan seafood market pneumonia virus isolate 2019-nCoV WHU01, complete genome
Sequence ID: MN988668.1 Length: 29881 
Range 1: 24634 to 24684

Score:38.1 bits(87), Expect:6e-08, 
Method:Composition-based stats., 
Identities:17/17(100%), Positives:17/17(100%), Gaps:0/17(0%)

Query  1      AATKMSECVLGQSKRVD  17
              AATKMSECVLGQSKRVD
Sbjct  24634  AATKMSECVLGQSKRVD  24684


>Wuhan seafood market pneumonia virus isolate 2019-nCoV/USA-IL1/2020, complete genome
Sequence ID: MN988713.1 Length: 29882 
Range 1: 24635 to 24685

Score:38.1 bits(87), Expect:6e-08, 
Method:Composition-based stats., 
Identities:17/17(100%), Positives:17/17(100%), Gaps:0/17(0%)

Query  1      AATKMSECVLGQSKRVD  17
              AATKMSECVLGQSKRVD
Sbjct  24635  AATKMSECVLGQSKRVD  24685


>Wuhan seafood market pneumonia virus isolate 2019-nCoV/USA-WA1/2020, complete genome
Sequence ID: MN985325.1 Length: 29882 
Range 1: 24635 to 24685

Score:38.1 bits(87), Expect:6e-08, 
Method:Composition-based stats., 
Identities:17/17(100%), Positives:17/17(100%), Gaps:0/17(0%)

Query  1      AATKMSECVLGQSKRVD  17
              AATKMSECVLGQSKRVD
Sbjct  24635  AATKMSECVLGQSKRVD  24685


>Wuhan seafood market pneumonia virus isolate 2019-nCoV_HKU-SZ-002a_2020, complete genome
Sequence ID: MN938384.1 Length: 29838 
Range 1: 24603 to 24653

Score:38.1 bits(87), Expect:6e-08, 
Method:Composition-based stats., 
Identities:17/17(100%), Positives:17/17(100%), Gaps:0/17(0%)

Query  1      AATKMSECVLGQSKRVD  17
              AATKMSECVLGQSKRVD
Sbjct  24603  AATKMSECVLGQSKRVD  24653


Query #13: 475 Query ID: lcl|Query_41877 Length: 15

Sequences producing significant alignments:
                                                                  Max    Total Query   E   Per.                  
Description                                                       Score  Score cover Value Ident  Accession        
Wuhan seafood market pneumonia virus isolate Wuhan-Hu-1,...       29.6   29.6  100%  6e-05 93.33  NC_045512.2      
Wuhan seafood market pneumonia virus isolate...                   29.6   29.6  100%  6e-05 93.33  MN975262.1       
Wuhan seafood market pneumonia virus isolate...                   29.6   29.6  100%  6e-05 93.33  MN994468.1       
Wuhan seafood market pneumonia virus isolate...                   29.6   29.6  100%  6e-05 93.33  MN997409.1       
Wuhan seafood market pneumonia virus isolate...                   29.6   29.6  100%  6e-05 93.33  MN994467.1       
Wuhan seafood market pneumonia virus isolate 2019-nCoV WHU02,...  29.6   29.6  100%  6e-05 93.33  MN988669.1       
Wuhan seafood market pneumonia virus isolate 2019-nCoV WHU01,...  29.6   29.6  100%  6e-05 93.33  MN988668.1       
Wuhan seafood market pneumonia virus isolate...                   29.6   29.6  100%  6e-05 93.33  MN988713.1       
Wuhan seafood market pneumonia virus isolate...                   29.6   29.6  100%  6e-05 93.33  MN985325.1       
Wuhan seafood market pneumonia virus isolate...                   29.6   29.6  100%  6e-05 93.33  MN938384.1       


Alignments:
>Wuhan seafood market pneumonia virus isolate Wuhan-Hu-1, complete genome
Sequence ID: NC_045512.2 Length: 29903 
>Wuhan seafood market pneumonia virus isolate Wuhan-Hu-1, complete genome
Sequence ID: MN908947.3 Length: 29903  
Range 1: 28736 to 28780

Score:29.6 bits(65), Expect:6e-05, 
Method:Compositional matrix adjust., 
Identities:14/15(93%), Positives:14/15(93%), Gaps:0/15(0%)

Query  1      AATVLQLPQGTTLPK  15
              AA VLQLPQGTTLPK
Sbjct  28736  AAIVLQLPQGTTLPK  28780


>Wuhan seafood market pneumonia virus isolate 2019-nCoV_HKU-SZ-005b_2020, complete genome
Sequence ID: MN975262.1 Length: 29891 
Range 1: 28736 to 28780

Score:29.6 bits(65), Expect:6e-05, 
Method:Compositional matrix adjust., 
Identities:14/15(93%), Positives:14/15(93%), Gaps:0/15(0%)

Query  1      AATVLQLPQGTTLPK  15
              AA VLQLPQGTTLPK
Sbjct  28736  AAIVLQLPQGTTLPK  28780


>Wuhan seafood market pneumonia virus isolate 2019-nCoV/USA-CA2/2020, complete genome
Sequence ID: MN994468.1 Length: 29883 
Range 1: 28736 to 28780

Score:29.6 bits(65), Expect:6e-05, 
Method:Compositional matrix adjust., 
Identities:14/15(93%), Positives:14/15(93%), Gaps:0/15(0%)

Query  1      AATVLQLPQGTTLPK  15
              AA VLQLPQGTTLPK
Sbjct  28736  AAIVLQLPQGTTLPK  28780


>Wuhan seafood market pneumonia virus isolate 2019-nCoV/USA-AZ1/2020, complete genome
Sequence ID: MN997409.1 Length: 29882 
Range 1: 28736 to 28780

Score:29.6 bits(65), Expect:6e-05, 
Method:Compositional matrix adjust., 
Identities:14/15(93%), Positives:14/15(93%), Gaps:0/15(0%)

Query  1      AATVLQLPQGTTLPK  15
              AA VLQLPQGTTLPK
Sbjct  28736  AAIVLQLPQGTTLPK  28780


>Wuhan seafood market pneumonia virus isolate 2019-nCoV/USA-CA1/2020, complete genome
Sequence ID: MN994467.1 Length: 29882 
Range 1: 28736 to 28780

Score:29.6 bits(65), Expect:6e-05, 
Method:Compositional matrix adjust., 
Identities:14/15(93%), Positives:14/15(93%), Gaps:0/15(0%)

Query  1      AATVLQLPQGTTLPK  15
              AA VLQLPQGTTLPK
Sbjct  28736  AAIVLQLPQGTTLPK  28780


>Wuhan seafood market pneumonia virus isolate 2019-nCoV WHU02, complete genome
Sequence ID: MN988669.1 Length: 29881 
Range 1: 28735 to 28779

Score:29.6 bits(65), Expect:6e-05, 
Method:Compositional matrix adjust., 
Identities:14/15(93%), Positives:14/15(93%), Gaps:0/15(0%)

Query  1      AATVLQLPQGTTLPK  15
              AA VLQLPQGTTLPK
Sbjct  28735  AAIVLQLPQGTTLPK  28779


>Wuhan seafood market pneumonia virus isolate 2019-nCoV WHU01, complete genome
Sequence ID: MN988668.1 Length: 29881 
Range 1: 28735 to 28779

Score:29.6 bits(65), Expect:6e-05, 
Method:Compositional matrix adjust., 
Identities:14/15(93%), Positives:14/15(93%), Gaps:0/15(0%)

Query  1      AATVLQLPQGTTLPK  15
              AA VLQLPQGTTLPK
Sbjct  28735  AAIVLQLPQGTTLPK  28779


>Wuhan seafood market pneumonia virus isolate 2019-nCoV/USA-IL1/2020, complete genome
Sequence ID: MN988713.1 Length: 29882 
Range 1: 28736 to 28780

Score:29.6 bits(65), Expect:6e-05, 
Method:Compositional matrix adjust., 
Identities:14/15(93%), Positives:14/15(93%), Gaps:0/15(0%)

Query  1      AATVLQLPQGTTLPK  15
              AA VLQLPQGTTLPK
Sbjct  28736  AAIVLQLPQGTTLPK  28780


>Wuhan seafood market pneumonia virus isolate 2019-nCoV/USA-WA1/2020, complete genome
Sequence ID: MN985325.1 Length: 29882 
Range 1: 28736 to 28780

Score:29.6 bits(65), Expect:6e-05, 
Method:Compositional matrix adjust., 
Identities:14/15(93%), Positives:14/15(93%), Gaps:0/15(0%)

Query  1      AATVLQLPQGTTLPK  15
              AA VLQLPQGTTLPK
Sbjct  28736  AAIVLQLPQGTTLPK  28780


>Wuhan seafood market pneumonia virus isolate 2019-nCoV_HKU-SZ-002a_2020, complete genome
Sequence ID: MN938384.1 Length: 29838 
Range 1: 28704 to 28748

Score:29.6 bits(65), Expect:6e-05, 
Method:Compositional matrix adjust., 
Identities:14/15(93%), Positives:14/15(93%), Gaps:0/15(0%)

Query  1      AATVLQLPQGTTLPK  15
              AA VLQLPQGTTLPK
Sbjct  28704  AAIVLQLPQGTTLPK  28748


Query #14: 524 Query ID: lcl|Query_41878 Length: 9

No significant similarity found.


Query #15: 525 Query ID: lcl|Query_41879 Length: 17

Sequences producing significant alignments:
                                                                  Max    Total Query   E   Per.                  
Description                                                       Score  Score cover Value Ident  Accession        
Wuhan seafood market pneumonia virus isolate Wuhan-Hu-1,...       32.0   32.0  100%  1e-05 76.47  NC_045512.2      
Wuhan seafood market pneumonia virus isolate...                   32.0   32.0  100%  1e-05 76.47  MN975262.1       
Wuhan seafood market pneumonia virus isolate...                   32.0   32.0  100%  1e-05 76.47  MN994468.1       
Wuhan seafood market pneumonia virus isolate...                   32.0   32.0  100%  1e-05 76.47  MN997409.1       
Wuhan seafood market pneumonia virus isolate...                   32.0   32.0  100%  1e-05 76.47  MN994467.1       
Wuhan seafood market pneumonia virus isolate 2019-nCoV WHU02,...  32.0   32.0  100%  1e-05 76.47  MN988669.1       
Wuhan seafood market pneumonia virus isolate 2019-nCoV WHU01,...  32.0   32.0  100%  1e-05 76.47  MN988668.1       
Wuhan seafood market pneumonia virus isolate...                   32.0   32.0  100%  1e-05 76.47  MN988713.1       
Wuhan seafood market pneumonia virus isolate...                   32.0   32.0  100%  1e-05 76.47  MN985325.1       
Wuhan seafood market pneumonia virus isolate...                   32.0   32.0  100%  1e-05 76.47  MN938384.1       


Alignments:
>Wuhan seafood market pneumonia virus isolate Wuhan-Hu-1, complete genome
Sequence ID: NC_045512.2 Length: 29903 
>Wuhan seafood market pneumonia virus isolate Wuhan-Hu-1, complete genome
Sequence ID: MN908947.3 Length: 29903  
Range 1: 22349 to 22399

Score:32.0 bits(71), Expect:1e-05, 
Method:Composition-based stats., 
Identities:13/17(76%), Positives:16/17(94%), Gaps:0/17(0%)

Query  1      AAYFVGYLKPTTFMLKY  17
              AAY+VGYL+P TF+LKY
Sbjct  22349  AAYYVGYLQPRTFLLKY  22399


>Wuhan seafood market pneumonia virus isolate 2019-nCoV_HKU-SZ-005b_2020, complete genome
Sequence ID: MN975262.1 Length: 29891 
Range 1: 22349 to 22399

Score:32.0 bits(71), Expect:1e-05, 
Method:Composition-based stats., 
Identities:13/17(76%), Positives:16/17(94%), Gaps:0/17(0%)

Query  1      AAYFVGYLKPTTFMLKY  17
              AAY+VGYL+P TF+LKY
Sbjct  22349  AAYYVGYLQPRTFLLKY  22399


>Wuhan seafood market pneumonia virus isolate 2019-nCoV/USA-CA2/2020, complete genome
Sequence ID: MN994468.1 Length: 29883 
Range 1: 22349 to 22399

Score:32.0 bits(71), Expect:1e-05, 
Method:Composition-based stats., 
Identities:13/17(76%), Positives:16/17(94%), Gaps:0/17(0%)

Query  1      AAYFVGYLKPTTFMLKY  17
              AAY+VGYL+P TF+LKY
Sbjct  22349  AAYYVGYLQPRTFLLKY  22399


>Wuhan seafood market pneumonia virus isolate 2019-nCoV/USA-AZ1/2020, complete genome
Sequence ID: MN997409.1 Length: 29882 
Range 1: 22349 to 22399

Score:32.0 bits(71), Expect:1e-05, 
Method:Composition-based stats., 
Identities:13/17(76%), Positives:16/17(94%), Gaps:0/17(0%)

Query  1      AAYFVGYLKPTTFMLKY  17
              AAY+VGYL+P TF+LKY
Sbjct  22349  AAYYVGYLQPRTFLLKY  22399


>Wuhan seafood market pneumonia virus isolate 2019-nCoV/USA-CA1/2020, complete genome
Sequence ID: MN994467.1 Length: 29882 
Range 1: 22349 to 22399

Score:32.0 bits(71), Expect:1e-05, 
Method:Composition-based stats., 
Identities:13/17(76%), Positives:16/17(94%), Gaps:0/17(0%)

Query  1      AAYFVGYLKPTTFMLKY  17
              AAY+VGYL+P TF+LKY
Sbjct  22349  AAYYVGYLQPRTFLLKY  22399


>Wuhan seafood market pneumonia virus isolate 2019-nCoV WHU02, complete genome
Sequence ID: MN988669.1 Length: 29881 
Range 1: 22348 to 22398

Score:32.0 bits(71), Expect:1e-05, 
Method:Composition-based stats., 
Identities:13/17(76%), Positives:16/17(94%), Gaps:0/17(0%)

Query  1      AAYFVGYLKPTTFMLKY  17
              AAY+VGYL+P TF+LKY
Sbjct  22348  AAYYVGYLQPRTFLLKY  22398


>Wuhan seafood market pneumonia virus isolate 2019-nCoV WHU01, complete genome
Sequence ID: MN988668.1 Length: 29881 
Range 1: 22348 to 22398

Score:32.0 bits(71), Expect:1e-05, 
Method:Composition-based stats., 
Identities:13/17(76%), Positives:16/17(94%), Gaps:0/17(0%)

Query  1      AAYFVGYLKPTTFMLKY  17
              AAY+VGYL+P TF+LKY
Sbjct  22348  AAYYVGYLQPRTFLLKY  22398


>Wuhan seafood market pneumonia virus isolate 2019-nCoV/USA-IL1/2020, complete genome
Sequence ID: MN988713.1 Length: 29882 
Range 1: 22349 to 22399

Score:32.0 bits(71), Expect:1e-05, 
Method:Composition-based stats., 
Identities:13/17(76%), Positives:16/17(94%), Gaps:0/17(0%)

Query  1      AAYFVGYLKPTTFMLKY  17
              AAY+VGYL+P TF+LKY
Sbjct  22349  AAYYVGYLQPRTFLLKY  22399


>Wuhan seafood market pneumonia virus isolate 2019-nCoV/USA-WA1/2020, complete genome
Sequence ID: MN985325.1 Length: 29882 
Range 1: 22349 to 22399

Score:32.0 bits(71), Expect:1e-05, 
Method:Composition-based stats., 
Identities:13/17(76%), Positives:16/17(94%), Gaps:0/17(0%)

Query  1      AAYFVGYLKPTTFMLKY  17
              AAY+VGYL+P TF+LKY
Sbjct  22349  AAYYVGYLQPRTFLLKY  22399


>Wuhan seafood market pneumonia virus isolate 2019-nCoV_HKU-SZ-002a_2020, complete genome
Sequence ID: MN938384.1 Length: 29838 
Range 1: 22317 to 22367

Score:32.0 bits(71), Expect:1e-05, 
Method:Composition-based stats., 
Identities:13/17(76%), Positives:16/17(94%), Gaps:0/17(0%)

Query  1      AAYFVGYLKPTTFMLKY  17
              AAY+VGYL+P TF+LKY
Sbjct  22317  AAYYVGYLQPRTFLLKY  22367


Query #16: 539 Query ID: lcl|Query_41880 Length: 9

No significant similarity found.


Query #17: 540 Query ID: lcl|Query_41881 Length: 10

No significant similarity found.


Query #18: 544 Query ID: lcl|Query_41882 Length: 10

No significant similarity found.


Query #19: 607 Query ID: lcl|Query_41883 Length: 15

Sequences producing significant alignments:
                                                                  Max    Total Query   E   Per.                  
Description                                                       Score  Score cover Value Ident  Accession        
Wuhan seafood market pneumonia virus isolate Wuhan-Hu-1,...       29.6   29.6  100%  6e-05 86.67  NC_045512.2      
Wuhan seafood market pneumonia virus isolate...                   29.6   29.6  100%  6e-05 86.67  MN975262.1       
Wuhan seafood market pneumonia virus isolate...                   29.6   29.6  100%  6e-05 86.67  MN994468.1       
Wuhan seafood market pneumonia virus isolate...                   29.6   29.6  100%  6e-05 86.67  MN997409.1       
Wuhan seafood market pneumonia virus isolate...                   29.6   29.6  100%  6e-05 86.67  MN994467.1       
Wuhan seafood market pneumonia virus isolate 2019-nCoV WHU02,...  29.6   29.6  100%  6e-05 86.67  MN988669.1       
Wuhan seafood market pneumonia virus isolate 2019-nCoV WHU01,...  29.6   29.6  100%  6e-05 86.67  MN988668.1       
Wuhan seafood market pneumonia virus isolate...                   29.6   29.6  100%  6e-05 86.67  MN985325.1       
Wuhan seafood market pneumonia virus isolate...                   29.6   29.6  100%  6e-05 86.67  MN938384.1       
Wuhan seafood market pneumonia virus isolate...                   29.6   29.6  100%  6e-05 86.67  MN988713.1       


Alignments:
>Wuhan seafood market pneumonia virus isolate Wuhan-Hu-1, complete genome
Sequence ID: NC_045512.2 Length: 29903 
>Wuhan seafood market pneumonia virus isolate Wuhan-Hu-1, complete genome
Sequence ID: MN908947.3 Length: 29903  
Range 1: 2879 to 2923

Score:29.6 bits(65), Expect:6e-05, 
Method:Compositional matrix adjust., 
Identities:13/15(87%), Positives:15/15(100%), Gaps:0/15(0%)

Query  1     ACVVAEAVVKTLQPV  15
             ACVVA+AV+KTLQPV
Sbjct  2879  ACVVADAVIKTLQPV  2923


>Wuhan seafood market pneumonia virus isolate 2019-nCoV_HKU-SZ-005b_2020, complete genome
Sequence ID: MN975262.1 Length: 29891 
Range 1: 2879 to 2923

Score:29.6 bits(65), Expect:6e-05, 
Method:Compositional matrix adjust., 
Identities:13/15(87%), Positives:15/15(100%), Gaps:0/15(0%)

Query  1     ACVVAEAVVKTLQPV  15
             ACVVA+AV+KTLQPV
Sbjct  2879  ACVVADAVIKTLQPV  2923


>Wuhan seafood market pneumonia virus isolate 2019-nCoV/USA-CA2/2020, complete genome
Sequence ID: MN994468.1 Length: 29883 
Range 1: 2879 to 2923

Score:29.6 bits(65), Expect:6e-05, 
Method:Compositional matrix adjust., 
Identities:13/15(87%), Positives:15/15(100%), Gaps:0/15(0%)

Query  1     ACVVAEAVVKTLQPV  15
             ACVVA+AV+KTLQPV
Sbjct  2879  ACVVADAVIKTLQPV  2923


>Wuhan seafood market pneumonia virus isolate 2019-nCoV/USA-AZ1/2020, complete genome
Sequence ID: MN997409.1 Length: 29882 
Range 1: 2879 to 2923

Score:29.6 bits(65), Expect:6e-05, 
Method:Compositional matrix adjust., 
Identities:13/15(87%), Positives:15/15(100%), Gaps:0/15(0%)

Query  1     ACVVAEAVVKTLQPV  15
             ACVVA+AV+KTLQPV
Sbjct  2879  ACVVADAVIKTLQPV  2923


>Wuhan seafood market pneumonia virus isolate 2019-nCoV/USA-CA1/2020, complete genome
Sequence ID: MN994467.1 Length: 29882 
Range 1: 2879 to 2923

Score:29.6 bits(65), Expect:6e-05, 
Method:Compositional matrix adjust., 
Identities:13/15(87%), Positives:15/15(100%), Gaps:0/15(0%)

Query  1     ACVVAEAVVKTLQPV  15
             ACVVA+AV+KTLQPV
Sbjct  2879  ACVVADAVIKTLQPV  2923


>Wuhan seafood market pneumonia virus isolate 2019-nCoV WHU02, complete genome
Sequence ID: MN988669.1 Length: 29881 
Range 1: 2878 to 2922

Score:29.6 bits(65), Expect:6e-05, 
Method:Compositional matrix adjust., 
Identities:13/15(87%), Positives:15/15(100%), Gaps:0/15(0%)

Query  1     ACVVAEAVVKTLQPV  15
             ACVVA+AV+KTLQPV
Sbjct  2878  ACVVADAVIKTLQPV  2922


>Wuhan seafood market pneumonia virus isolate 2019-nCoV WHU01, complete genome
Sequence ID: MN988668.1 Length: 29881 
Range 1: 2878 to 2922

Score:29.6 bits(65), Expect:6e-05, 
Method:Compositional matrix adjust., 
Identities:13/15(87%), Positives:15/15(100%), Gaps:0/15(0%)

Query  1     ACVVAEAVVKTLQPV  15
             ACVVA+AV+KTLQPV
Sbjct  2878  ACVVADAVIKTLQPV  2922


>Wuhan seafood market pneumonia virus isolate 2019-nCoV/USA-WA1/2020, complete genome
Sequence ID: MN985325.1 Length: 29882 
Range 1: 2879 to 2923

Score:29.6 bits(65), Expect:6e-05, 
Method:Compositional matrix adjust., 
Identities:13/15(87%), Positives:15/15(100%), Gaps:0/15(0%)

Query  1     ACVVAEAVVKTLQPV  15
             ACVVA+AV+KTLQPV
Sbjct  2879  ACVVADAVIKTLQPV  2923


>Wuhan seafood market pneumonia virus isolate 2019-nCoV_HKU-SZ-002a_2020, complete genome
Sequence ID: MN938384.1 Length: 29838 
Range 1: 2847 to 2891

Score:29.6 bits(65), Expect:6e-05, 
Method:Compositional matrix adjust., 
Identities:13/15(87%), Positives:15/15(100%), Gaps:0/15(0%)

Query  1     ACVVAEAVVKTLQPV  15
             ACVVA+AV+KTLQPV
Sbjct  2847  ACVVADAVIKTLQPV  2891


>Wuhan seafood market pneumonia virus isolate 2019-nCoV/USA-IL1/2020, complete genome
Sequence ID: MN988713.1 Length: 29882 
Range 1: 2879 to 2923

Score:29.6 bits(65), Expect:6e-05, 
Method:Compositional matrix adjust., 
Identities:13/15(87%), Positives:15/15(100%), Gaps:0/15(0%)

Query  1     ACVVAEAVVKTLQPV  15
             ACVVA+AV+KTLQPV
Sbjct  2879  ACVVADAVIKTLQPV  2923


Query #20: 786 Query ID: lcl|Query_41884 Length: 10

No significant similarity found.


Query #21: 803 Query ID: lcl|Query_41885 Length: 10

No significant similarity found.


Query #22: 813 Query ID: lcl|Query_41886 Length: 9

No significant similarity found.


Query #23: 814 Query ID: lcl|Query_41887 Length: 10

No significant similarity found.


Query #24: 858 Query ID: lcl|Query_41888 Length: 9

No significant similarity found.


Query #25: 956 Query ID: lcl|Query_41889 Length: 10

No significant similarity found.


Query #26: 971 Query ID: lcl|Query_41890 Length: 16

Sequences producing significant alignments:
                                                                  Max    Total Query   E   Per.                  
Description                                                       Score  Score cover Value Ident  Accession        
Wuhan seafood market pneumonia virus isolate Wuhan-Hu-1,...       35.4   35.4  100%  7e-07 87.50  NC_045512.2      
Wuhan seafood market pneumonia virus isolate...                   35.4   35.4  100%  7e-07 87.50  MN975262.1       
Wuhan seafood market pneumonia virus isolate...                   35.4   35.4  100%  7e-07 87.50  MN994468.1       
Wuhan seafood market pneumonia virus isolate...                   35.4   35.4  100%  7e-07 87.50  MN997409.1       
Wuhan seafood market pneumonia virus isolate...                   35.4   35.4  100%  7e-07 87.50  MN994467.1       
Wuhan seafood market pneumonia virus isolate 2019-nCoV WHU02,...  35.4   35.4  100%  7e-07 87.50  MN988669.1       
Wuhan seafood market pneumonia virus isolate 2019-nCoV WHU01,...  35.4   35.4  100%  7e-07 87.50  MN988668.1       
Wuhan seafood market pneumonia virus isolate...                   35.4   35.4  100%  7e-07 87.50  MN988713.1       
Wuhan seafood market pneumonia virus isolate...                   35.4   35.4  100%  7e-07 87.50  MN985325.1       
Wuhan seafood market pneumonia virus isolate...                   35.4   35.4  100%  7e-07 87.50  MN938384.1       


Alignments:
>Wuhan seafood market pneumonia virus isolate Wuhan-Hu-1, complete genome
Sequence ID: NC_045512.2 Length: 29903 
>Wuhan seafood market pneumonia virus isolate Wuhan-Hu-1, complete genome
Sequence ID: MN908947.3 Length: 29903  
Range 1: 23519 to 23566

Score:35.4 bits(80), Expect:7e-07, 
Method:Composition-based stats., 
Identities:14/16(88%), Positives:15/16(93%), Gaps:0/16(0%)

Query  1      AEHVDTSYECDIPIGA  16
              AEHV+ SYECDIPIGA
Sbjct  23519  AEHVNNSYECDIPIGA  23566


>Wuhan seafood market pneumonia virus isolate 2019-nCoV_HKU-SZ-005b_2020, complete genome
Sequence ID: MN975262.1 Length: 29891 
Range 1: 23519 to 23566

Score:35.4 bits(80), Expect:7e-07, 
Method:Composition-based stats., 
Identities:14/16(88%), Positives:15/16(93%), Gaps:0/16(0%)

Query  1      AEHVDTSYECDIPIGA  16
              AEHV+ SYECDIPIGA
Sbjct  23519  AEHVNNSYECDIPIGA  23566


>Wuhan seafood market pneumonia virus isolate 2019-nCoV/USA-CA2/2020, complete genome
Sequence ID: MN994468.1 Length: 29883 
Range 1: 23519 to 23566

Score:35.4 bits(80), Expect:7e-07, 
Method:Composition-based stats., 
Identities:14/16(88%), Positives:15/16(93%), Gaps:0/16(0%)

Query  1      AEHVDTSYECDIPIGA  16
              AEHV+ SYECDIPIGA
Sbjct  23519  AEHVNNSYECDIPIGA  23566


>Wuhan seafood market pneumonia virus isolate 2019-nCoV/USA-AZ1/2020, complete genome
Sequence ID: MN997409.1 Length: 29882 
Range 1: 23519 to 23566

Score:35.4 bits(80), Expect:7e-07, 
Method:Composition-based stats., 
Identities:14/16(88%), Positives:15/16(93%), Gaps:0/16(0%)

Query  1      AEHVDTSYECDIPIGA  16
              AEHV+ SYECDIPIGA
Sbjct  23519  AEHVNNSYECDIPIGA  23566


>Wuhan seafood market pneumonia virus isolate 2019-nCoV/USA-CA1/2020, complete genome
Sequence ID: MN994467.1 Length: 29882 
Range 1: 23519 to 23566

Score:35.4 bits(80), Expect:7e-07, 
Method:Composition-based stats., 
Identities:14/16(88%), Positives:15/16(93%), Gaps:0/16(0%)

Query  1      AEHVDTSYECDIPIGA  16
              AEHV+ SYECDIPIGA
Sbjct  23519  AEHVNNSYECDIPIGA  23566


>Wuhan seafood market pneumonia virus isolate 2019-nCoV WHU02, complete genome
Sequence ID: MN988669.1 Length: 29881 
Range 1: 23518 to 23565

Score:35.4 bits(80), Expect:7e-07, 
Method:Composition-based stats., 
Identities:14/16(88%), Positives:15/16(93%), Gaps:0/16(0%)

Query  1      AEHVDTSYECDIPIGA  16
              AEHV+ SYECDIPIGA
Sbjct  23518  AEHVNNSYECDIPIGA  23565


>Wuhan seafood market pneumonia virus isolate 2019-nCoV WHU01, complete genome
Sequence ID: MN988668.1 Length: 29881 
Range 1: 23518 to 23565

Score:35.4 bits(80), Expect:7e-07, 
Method:Composition-based stats., 
Identities:14/16(88%), Positives:15/16(93%), Gaps:0/16(0%)

Query  1      AEHVDTSYECDIPIGA  16
              AEHV+ SYECDIPIGA
Sbjct  23518  AEHVNNSYECDIPIGA  23565


>Wuhan seafood market pneumonia virus isolate 2019-nCoV/USA-IL1/2020, complete genome
Sequence ID: MN988713.1 Length: 29882 
Range 1: 23519 to 23566

Score:35.4 bits(80), Expect:7e-07, 
Method:Composition-based stats., 
Identities:14/16(88%), Positives:15/16(93%), Gaps:0/16(0%)

Query  1      AEHVDTSYECDIPIGA  16
              AEHV+ SYECDIPIGA
Sbjct  23519  AEHVNNSYECDIPIGA  23566


>Wuhan seafood market pneumonia virus isolate 2019-nCoV/USA-WA1/2020, complete genome
Sequence ID: MN985325.1 Length: 29882 
Range 1: 23519 to 23566

Score:35.4 bits(80), Expect:7e-07, 
Method:Composition-based stats., 
Identities:14/16(88%), Positives:15/16(93%), Gaps:0/16(0%)

Query  1      AEHVDTSYECDIPIGA  16
              AEHV+ SYECDIPIGA
Sbjct  23519  AEHVNNSYECDIPIGA  23566


>Wuhan seafood market pneumonia virus isolate 2019-nCoV_HKU-SZ-002a_2020, complete genome
Sequence ID: MN938384.1 Length: 29838 
Range 1: 23487 to 23534

Score:35.4 bits(80), Expect:7e-07, 
Method:Composition-based stats., 
Identities:14/16(88%), Positives:15/16(93%), Gaps:0/16(0%)

Query  1      AEHVDTSYECDIPIGA  16
              AEHV+ SYECDIPIGA
Sbjct  23487  AEHVNNSYECDIPIGA  23534


Query #27: 991 Query ID: lcl|Query_41891 Length: 10

No significant similarity found.


Query #28: 999 Query ID: lcl|Query_41892 Length: 10

No significant similarity found.


Query #29: 1004 Query ID: lcl|Query_41893 Length: 9

No significant similarity found.


Query #30: 1005 Query ID: lcl|Query_41894 Length: 10

No significant similarity found.


Query #31: 1070 Query ID: lcl|Query_41895 Length: 9

No significant similarity found.


Query #32: 1158 Query ID: lcl|Query_41896 Length: 10

No significant similarity found.


Query #33: 1214 Query ID: lcl|Query_41897 Length: 10

No significant similarity found.


Query #34: 1220 Query ID: lcl|Query_41898 Length: 9

No significant similarity found.


Query #35: 1221 Query ID: lcl|Query_41899 Length: 10

No significant similarity found.


Query #36: 1228 Query ID: lcl|Query_41900 Length: 10

No significant similarity found.


Query #37: 1234 Query ID: lcl|Query_41901 Length: 9

No significant similarity found.


Query #38: 1235 Query ID: lcl|Query_41902 Length: 10

No significant similarity found.


Query #39: 1245 Query ID: lcl|Query_41903 Length: 10

No significant similarity found.


Query #40: 1267 Query ID: lcl|Query_41904 Length: 15

Sequences producing significant alignments:
                                                                  Max    Total Query   E   Per.                  
Description                                                       Score  Score cover Value Ident  Accession        
Wuhan seafood market pneumonia virus isolate Wuhan-Hu-1,...       31.2   31.2  100%  2e-05 93.33  NC_045512.2      
Wuhan seafood market pneumonia virus isolate...                   31.2   31.2  100%  2e-05 93.33  MN975262.1       
Wuhan seafood market pneumonia virus isolate...                   31.2   31.2  100%  2e-05 93.33  MN994468.1       
Wuhan seafood market pneumonia virus isolate...                   31.2   31.2  100%  2e-05 93.33  MN997409.1       
Wuhan seafood market pneumonia virus isolate...                   31.2   31.2  100%  2e-05 93.33  MN994467.1       
Wuhan seafood market pneumonia virus isolate 2019-nCoV WHU02,...  31.2   31.2  100%  2e-05 93.33  MN988669.1       
Wuhan seafood market pneumonia virus isolate 2019-nCoV WHU01,...  31.2   31.2  100%  2e-05 93.33  MN988668.1       
Wuhan seafood market pneumonia virus isolate...                   31.2   31.2  100%  2e-05 93.33  MN988713.1       
Wuhan seafood market pneumonia virus isolate...                   31.2   31.2  100%  2e-05 93.33  MN985325.1       
Wuhan seafood market pneumonia virus isolate...                   31.2   31.2  100%  2e-05 93.33  MN938384.1       


Alignments:
>Wuhan seafood market pneumonia virus isolate Wuhan-Hu-1, complete genome
Sequence ID: NC_045512.2 Length: 29903 
>Wuhan seafood market pneumonia virus isolate Wuhan-Hu-1, complete genome
Sequence ID: MN908947.3 Length: 29903  
Range 1: 13076 to 13120

Score:31.2 bits(69), Expect:2e-05, 
Method:Composition-based stats., 
Identities:14/15(93%), Positives:14/15(93%), Gaps:0/15(0%)

Query  1      AFAVDPAKAYKDYLA  15
              AFAVD AKAYKDYLA
Sbjct  13076  AFAVDAAKAYKDYLA  13120


>Wuhan seafood market pneumonia virus isolate 2019-nCoV_HKU-SZ-005b_2020, complete genome
Sequence ID: MN975262.1 Length: 29891 
Range 1: 13076 to 13120

Score:31.2 bits(69), Expect:2e-05, 
Method:Composition-based stats., 
Identities:14/15(93%), Positives:14/15(93%), Gaps:0/15(0%)

Query  1      AFAVDPAKAYKDYLA  15
              AFAVD AKAYKDYLA
Sbjct  13076  AFAVDAAKAYKDYLA  13120


>Wuhan seafood market pneumonia virus isolate 2019-nCoV/USA-CA2/2020, complete genome
Sequence ID: MN994468.1 Length: 29883 
Range 1: 13076 to 13120

Score:31.2 bits(69), Expect:2e-05, 
Method:Composition-based stats., 
Identities:14/15(93%), Positives:14/15(93%), Gaps:0/15(0%)

Query  1      AFAVDPAKAYKDYLA  15
              AFAVD AKAYKDYLA
Sbjct  13076  AFAVDAAKAYKDYLA  13120


>Wuhan seafood market pneumonia virus isolate 2019-nCoV/USA-AZ1/2020, complete genome
Sequence ID: MN997409.1 Length: 29882 
Range 1: 13076 to 13120

Score:31.2 bits(69), Expect:2e-05, 
Method:Composition-based stats., 
Identities:14/15(93%), Positives:14/15(93%), Gaps:0/15(0%)

Query  1      AFAVDPAKAYKDYLA  15
              AFAVD AKAYKDYLA
Sbjct  13076  AFAVDAAKAYKDYLA  13120


>Wuhan seafood market pneumonia virus isolate 2019-nCoV/USA-CA1/2020, complete genome
Sequence ID: MN994467.1 Length: 29882 
Range 1: 13076 to 13120

Score:31.2 bits(69), Expect:2e-05, 
Method:Composition-based stats., 
Identities:14/15(93%), Positives:14/15(93%), Gaps:0/15(0%)

Query  1      AFAVDPAKAYKDYLA  15
              AFAVD AKAYKDYLA
Sbjct  13076  AFAVDAAKAYKDYLA  13120


>Wuhan seafood market pneumonia virus isolate 2019-nCoV WHU02, complete genome
Sequence ID: MN988669.1 Length: 29881 
Range 1: 13075 to 13119

Score:31.2 bits(69), Expect:2e-05, 
Method:Composition-based stats., 
Identities:14/15(93%), Positives:14/15(93%), Gaps:0/15(0%)

Query  1      AFAVDPAKAYKDYLA  15
              AFAVD AKAYKDYLA
Sbjct  13075  AFAVDAAKAYKDYLA  13119


>Wuhan seafood market pneumonia virus isolate 2019-nCoV WHU01, complete genome
Sequence ID: MN988668.1 Length: 29881 
Range 1: 13075 to 13119

Score:31.2 bits(69), Expect:2e-05, 
Method:Composition-based stats., 
Identities:14/15(93%), Positives:14/15(93%), Gaps:0/15(0%)

Query  1      AFAVDPAKAYKDYLA  15
              AFAVD AKAYKDYLA
Sbjct  13075  AFAVDAAKAYKDYLA  13119


>Wuhan seafood market pneumonia virus isolate 2019-nCoV/USA-IL1/2020, complete genome
Sequence ID: MN988713.1 Length: 29882 
Range 1: 13076 to 13120

Score:31.2 bits(69), Expect:2e-05, 
Method:Composition-based stats., 
Identities:14/15(93%), Positives:14/15(93%), Gaps:0/15(0%)

Query  1      AFAVDPAKAYKDYLA  15
              AFAVD AKAYKDYLA
Sbjct  13076  AFAVDAAKAYKDYLA  13120


>Wuhan seafood market pneumonia virus isolate 2019-nCoV/USA-WA1/2020, complete genome
Sequence ID: MN985325.1 Length: 29882 
Range 1: 13076 to 13120

Score:31.2 bits(69), Expect:2e-05, 
Method:Composition-based stats., 
Identities:14/15(93%), Positives:14/15(93%), Gaps:0/15(0%)

Query  1      AFAVDPAKAYKDYLA  15
              AFAVD AKAYKDYLA
Sbjct  13076  AFAVDAAKAYKDYLA  13120


>Wuhan seafood market pneumonia virus isolate 2019-nCoV_HKU-SZ-002a_2020, complete genome
Sequence ID: MN938384.1 Length: 29838 
Range 1: 13044 to 13088

Score:31.2 bits(69), Expect:2e-05, 
Method:Composition-based stats., 
Identities:14/15(93%), Positives:14/15(93%), Gaps:0/15(0%)

Query  1      AFAVDPAKAYKDYLA  15
              AFAVD AKAYKDYLA
Sbjct  13044  AFAVDAAKAYKDYLA  13088


Query #41: 1295 Query ID: lcl|Query_41905 Length: 18

Sequences producing significant alignments:
                                                                  Max    Total Query   E   Per.                  
Description                                                       Score  Score cover Value Ident  Accession        
Wuhan seafood market pneumonia virus isolate Wuhan-Hu-1,...       42.7   42.7  100%  2e-09 100.00 NC_045512.2      
Wuhan seafood market pneumonia virus isolate...                   42.7   42.7  100%  2e-09 100.00 MN975262.1       
Wuhan seafood market pneumonia virus isolate...                   42.7   42.7  100%  2e-09 100.00 MN994468.1       
Wuhan seafood market pneumonia virus isolate...                   42.7   42.7  100%  2e-09 100.00 MN997409.1       
Wuhan seafood market pneumonia virus isolate...                   42.7   42.7  100%  2e-09 100.00 MN994467.1       
Wuhan seafood market pneumonia virus isolate 2019-nCoV WHU02,...  42.7   42.7  100%  2e-09 100.00 MN988669.1       
Wuhan seafood market pneumonia virus isolate 2019-nCoV WHU01,...  42.7   42.7  100%  2e-09 100.00 MN988668.1       
Wuhan seafood market pneumonia virus isolate...                   42.7   42.7  100%  2e-09 100.00 MN988713.1       
Wuhan seafood market pneumonia virus isolate...                   42.7   42.7  100%  2e-09 100.00 MN985325.1       
Wuhan seafood market pneumonia virus isolate...                   42.7   42.7  100%  2e-09 100.00 MN938384.1       


Alignments:
>Wuhan seafood market pneumonia virus isolate Wuhan-Hu-1, complete genome
Sequence ID: NC_045512.2 Length: 29903 
>Wuhan seafood market pneumonia virus isolate Wuhan-Hu-1, complete genome
Sequence ID: MN908947.3 Length: 29903  
Range 1: 29210 to 29263

Score:42.7 bits(99), Expect:2e-09, 
Method:Composition-based stats., 
Identities:18/18(100%), Positives:18/18(100%), Gaps:0/18(0%)

Query  1      AFFGMSRIGMEVTPSGTW  18
              AFFGMSRIGMEVTPSGTW
Sbjct  29210  AFFGMSRIGMEVTPSGTW  29263


>Wuhan seafood market pneumonia virus isolate 2019-nCoV_HKU-SZ-005b_2020, complete genome
Sequence ID: MN975262.1 Length: 29891 
Range 1: 29210 to 29263

Score:42.7 bits(99), Expect:2e-09, 
Method:Composition-based stats., 
Identities:18/18(100%), Positives:18/18(100%), Gaps:0/18(0%)

Query  1      AFFGMSRIGMEVTPSGTW  18
              AFFGMSRIGMEVTPSGTW
Sbjct  29210  AFFGMSRIGMEVTPSGTW  29263


>Wuhan seafood market pneumonia virus isolate 2019-nCoV/USA-CA2/2020, complete genome
Sequence ID: MN994468.1 Length: 29883 
Range 1: 29210 to 29263

Score:42.7 bits(99), Expect:2e-09, 
Method:Composition-based stats., 
Identities:18/18(100%), Positives:18/18(100%), Gaps:0/18(0%)

Query  1      AFFGMSRIGMEVTPSGTW  18
              AFFGMSRIGMEVTPSGTW
Sbjct  29210  AFFGMSRIGMEVTPSGTW  29263


>Wuhan seafood market pneumonia virus isolate 2019-nCoV/USA-AZ1/2020, complete genome
Sequence ID: MN997409.1 Length: 29882 
Range 1: 29210 to 29263

Score:42.7 bits(99), Expect:2e-09, 
Method:Composition-based stats., 
Identities:18/18(100%), Positives:18/18(100%), Gaps:0/18(0%)

Query  1      AFFGMSRIGMEVTPSGTW  18
              AFFGMSRIGMEVTPSGTW
Sbjct  29210  AFFGMSRIGMEVTPSGTW  29263


>Wuhan seafood market pneumonia virus isolate 2019-nCoV/USA-CA1/2020, complete genome
Sequence ID: MN994467.1 Length: 29882 
Range 1: 29210 to 29263

Score:42.7 bits(99), Expect:2e-09, 
Method:Composition-based stats., 
Identities:18/18(100%), Positives:18/18(100%), Gaps:0/18(0%)

Query  1      AFFGMSRIGMEVTPSGTW  18
              AFFGMSRIGMEVTPSGTW
Sbjct  29210  AFFGMSRIGMEVTPSGTW  29263


>Wuhan seafood market pneumonia virus isolate 2019-nCoV WHU02, complete genome
Sequence ID: MN988669.1 Length: 29881 
Range 1: 29209 to 29262

Score:42.7 bits(99), Expect:2e-09, 
Method:Composition-based stats., 
Identities:18/18(100%), Positives:18/18(100%), Gaps:0/18(0%)

Query  1      AFFGMSRIGMEVTPSGTW  18
              AFFGMSRIGMEVTPSGTW
Sbjct  29209  AFFGMSRIGMEVTPSGTW  29262


>Wuhan seafood market pneumonia virus isolate 2019-nCoV WHU01, complete genome
Sequence ID: MN988668.1 Length: 29881 
Range 1: 29209 to 29262

Score:42.7 bits(99), Expect:2e-09, 
Method:Composition-based stats., 
Identities:18/18(100%), Positives:18/18(100%), Gaps:0/18(0%)

Query  1      AFFGMSRIGMEVTPSGTW  18
              AFFGMSRIGMEVTPSGTW
Sbjct  29209  AFFGMSRIGMEVTPSGTW  29262


>Wuhan seafood market pneumonia virus isolate 2019-nCoV/USA-IL1/2020, complete genome
Sequence ID: MN988713.1 Length: 29882 
Range 1: 29210 to 29263

Score:42.7 bits(99), Expect:2e-09, 
Method:Composition-based stats., 
Identities:18/18(100%), Positives:18/18(100%), Gaps:0/18(0%)

Query  1      AFFGMSRIGMEVTPSGTW  18
              AFFGMSRIGMEVTPSGTW
Sbjct  29210  AFFGMSRIGMEVTPSGTW  29263


>Wuhan seafood market pneumonia virus isolate 2019-nCoV/USA-WA1/2020, complete genome
Sequence ID: MN985325.1 Length: 29882 
Range 1: 29210 to 29263

Score:42.7 bits(99), Expect:2e-09, 
Method:Composition-based stats., 
Identities:18/18(100%), Positives:18/18(100%), Gaps:0/18(0%)

Query  1      AFFGMSRIGMEVTPSGTW  18
              AFFGMSRIGMEVTPSGTW
Sbjct  29210  AFFGMSRIGMEVTPSGTW  29263


>Wuhan seafood market pneumonia virus isolate 2019-nCoV_HKU-SZ-002a_2020, complete genome
Sequence ID: MN938384.1 Length: 29838 
Range 1: 29178 to 29231

Score:42.7 bits(99), Expect:2e-09, 
Method:Composition-based stats., 
Identities:18/18(100%), Positives:18/18(100%), Gaps:0/18(0%)

Query  1      AFFGMSRIGMEVTPSGTW  18
              AFFGMSRIGMEVTPSGTW
Sbjct  29178  AFFGMSRIGMEVTPSGTW  29231


Query #42: 1313 Query ID: lcl|Query_41906 Length: 9

No significant similarity found.


Query #43: 1315 Query ID: lcl|Query_41907 Length: 9

No significant similarity found.


Query #44: 1347 Query ID: lcl|Query_41908 Length: 15

Sequences producing significant alignments:
                                                                  Max    Total Query   E   Per.                  
Description                                                       Score  Score cover Value Ident  Accession        
Wuhan seafood market pneumonia virus isolate Wuhan-Hu-1,...       33.5   33.5  100%  3e-06 86.67  NC_045512.2      
Wuhan seafood market pneumonia virus isolate...                   33.5   33.5  100%  3e-06 86.67  MN975262.1       
Wuhan seafood market pneumonia virus isolate...                   33.5   33.5  100%  3e-06 86.67  MN994468.1       
Wuhan seafood market pneumonia virus isolate...                   33.5   33.5  100%  3e-06 86.67  MN997409.1       
Wuhan seafood market pneumonia virus isolate...                   33.5   33.5  100%  3e-06 86.67  MN994467.1       
Wuhan seafood market pneumonia virus isolate 2019-nCoV WHU02,...  33.5   33.5  100%  3e-06 86.67  MN988669.1       
Wuhan seafood market pneumonia virus isolate 2019-nCoV WHU01,...  33.5   33.5  100%  3e-06 86.67  MN988668.1       
Wuhan seafood market pneumonia virus isolate...                   33.5   33.5  100%  3e-06 86.67  MN988713.1       
Wuhan seafood market pneumonia virus isolate...                   33.5   33.5  100%  3e-06 86.67  MN985325.1       
Wuhan seafood market pneumonia virus isolate...                   33.5   33.5  100%  3e-06 86.67  MN938384.1       


Alignments:
>Wuhan seafood market pneumonia virus isolate Wuhan-Hu-1, complete genome
Sequence ID: NC_045512.2 Length: 29903 
>Wuhan seafood market pneumonia virus isolate Wuhan-Hu-1, complete genome
Sequence ID: MN908947.3 Length: 29903  
Range 1: 21268 to 21312

Score:33.5 bits(75), Expect:3e-06, 
Method:Composition-based stats., 
Identities:13/15(87%), Positives:14/15(93%), Gaps:0/15(0%)

Query  1      AFLIGANYLGKPKEQ  15
              AFLIG NYLGKP+EQ
Sbjct  21268  AFLIGCNYLGKPREQ  21312


>Wuhan seafood market pneumonia virus isolate 2019-nCoV_HKU-SZ-005b_2020, complete genome
Sequence ID: MN975262.1 Length: 29891 
Range 1: 21268 to 21312

Score:33.5 bits(75), Expect:3e-06, 
Method:Composition-based stats., 
Identities:13/15(87%), Positives:14/15(93%), Gaps:0/15(0%)

Query  1      AFLIGANYLGKPKEQ  15
              AFLIG NYLGKP+EQ
Sbjct  21268  AFLIGCNYLGKPREQ  21312


>Wuhan seafood market pneumonia virus isolate 2019-nCoV/USA-CA2/2020, complete genome
Sequence ID: MN994468.1 Length: 29883 
Range 1: 21268 to 21312

Score:33.5 bits(75), Expect:3e-06, 
Method:Composition-based stats., 
Identities:13/15(87%), Positives:14/15(93%), Gaps:0/15(0%)

Query  1      AFLIGANYLGKPKEQ  15
              AFLIG NYLGKP+EQ
Sbjct  21268  AFLIGCNYLGKPREQ  21312


>Wuhan seafood market pneumonia virus isolate 2019-nCoV/USA-AZ1/2020, complete genome
Sequence ID: MN997409.1 Length: 29882 
Range 1: 21268 to 21312

Score:33.5 bits(75), Expect:3e-06, 
Method:Composition-based stats., 
Identities:13/15(87%), Positives:14/15(93%), Gaps:0/15(0%)

Query  1      AFLIGANYLGKPKEQ  15
              AFLIG NYLGKP+EQ
Sbjct  21268  AFLIGCNYLGKPREQ  21312


>Wuhan seafood market pneumonia virus isolate 2019-nCoV/USA-CA1/2020, complete genome
Sequence ID: MN994467.1 Length: 29882 
Range 1: 21268 to 21312

Score:33.5 bits(75), Expect:3e-06, 
Method:Composition-based stats., 
Identities:13/15(87%), Positives:14/15(93%), Gaps:0/15(0%)

Query  1      AFLIGANYLGKPKEQ  15
              AFLIG NYLGKP+EQ
Sbjct  21268  AFLIGCNYLGKPREQ  21312


>Wuhan seafood market pneumonia virus isolate 2019-nCoV WHU02, complete genome
Sequence ID: MN988669.1 Length: 29881 
Range 1: 21267 to 21311

Score:33.5 bits(75), Expect:3e-06, 
Method:Composition-based stats., 
Identities:13/15(87%), Positives:14/15(93%), Gaps:0/15(0%)

Query  1      AFLIGANYLGKPKEQ  15
              AFLIG NYLGKP+EQ
Sbjct  21267  AFLIGCNYLGKPREQ  21311


>Wuhan seafood market pneumonia virus isolate 2019-nCoV WHU01, complete genome
Sequence ID: MN988668.1 Length: 29881 
Range 1: 21267 to 21311

Score:33.5 bits(75), Expect:3e-06, 
Method:Composition-based stats., 
Identities:13/15(87%), Positives:14/15(93%), Gaps:0/15(0%)

Query  1      AFLIGANYLGKPKEQ  15
              AFLIG NYLGKP+EQ
Sbjct  21267  AFLIGCNYLGKPREQ  21311


>Wuhan seafood market pneumonia virus isolate 2019-nCoV/USA-IL1/2020, complete genome
Sequence ID: MN988713.1 Length: 29882 
Range 1: 21268 to 21312

Score:33.5 bits(75), Expect:3e-06, 
Method:Composition-based stats., 
Identities:13/15(87%), Positives:14/15(93%), Gaps:0/15(0%)

Query  1      AFLIGANYLGKPKEQ  15
              AFLIG NYLGKP+EQ
Sbjct  21268  AFLIGCNYLGKPREQ  21312


>Wuhan seafood market pneumonia virus isolate 2019-nCoV/USA-WA1/2020, complete genome
Sequence ID: MN985325.1 Length: 29882 
Range 1: 21268 to 21312

Score:33.5 bits(75), Expect:3e-06, 
Method:Composition-based stats., 
Identities:13/15(87%), Positives:14/15(93%), Gaps:0/15(0%)

Query  1      AFLIGANYLGKPKEQ  15
              AFLIG NYLGKP+EQ
Sbjct  21268  AFLIGCNYLGKPREQ  21312


>Wuhan seafood market pneumonia virus isolate 2019-nCoV_HKU-SZ-002a_2020, complete genome
Sequence ID: MN938384.1 Length: 29838 
Range 1: 21236 to 21280

Score:33.5 bits(75), Expect:3e-06, 
Method:Composition-based stats., 
Identities:13/15(87%), Positives:14/15(93%), Gaps:0/15(0%)

Query  1      AFLIGANYLGKPKEQ  15
              AFLIG NYLGKP+EQ
Sbjct  21236  AFLIGCNYLGKPREQ  21280


Query #45: 1349 Query ID: lcl|Query_41909 Length: 9

No significant similarity found.


Query #46: 1350 Query ID: lcl|Query_41910 Length: 15

No significant similarity found.


Query #47: 1352 Query ID: lcl|Query_41911 Length: 9

No significant similarity found.


Query #48: 1358 Query ID: lcl|Query_41912 Length: 9

No significant similarity found.


Query #49: 1378 Query ID: lcl|Query_41913 Length: 9

No significant similarity found.


Query #50: 1384 Query ID: lcl|Query_41914 Length: 9

No significant similarity found.


Query #51: 1398 Query ID: lcl|Query_41915 Length: 9

No significant similarity found.


Query #52: 1419 Query ID: lcl|Query_41916 Length: 15

Sequences producing significant alignments:
                                                                  Max    Total Query   E   Per.                  
Description                                                       Score  Score cover Value Ident  Accession        
Wuhan seafood market pneumonia virus isolate Wuhan-Hu-1,...       27.7   27.7  100%  3e-04 100.00 NC_045512.2      
Wuhan seafood market pneumonia virus isolate...                   27.7   27.7  100%  3e-04 100.00 MN975262.1       
Wuhan seafood market pneumonia virus isolate...                   27.7   27.7  100%  3e-04 100.00 MN994468.1       
Wuhan seafood market pneumonia virus isolate...                   27.7   27.7  100%  3e-04 100.00 MN997409.1       
Wuhan seafood market pneumonia virus isolate...                   27.7   27.7  100%  3e-04 100.00 MN994467.1       
Wuhan seafood market pneumonia virus isolate 2019-nCoV WHU02,...  27.7   27.7  100%  3e-04 100.00 MN988669.1       
Wuhan seafood market pneumonia virus isolate 2019-nCoV WHU01,...  27.7   27.7  100%  3e-04 100.00 MN988668.1       
Wuhan seafood market pneumonia virus isolate...                   27.7   27.7  100%  3e-04 100.00 MN988713.1       
Wuhan seafood market pneumonia virus isolate...                   27.7   27.7  100%  3e-04 100.00 MN985325.1       
Wuhan seafood market pneumonia virus isolate...                   27.7   27.7  100%  3e-04 100.00 MN938384.1       


Alignments:
>Wuhan seafood market pneumonia virus isolate Wuhan-Hu-1, complete genome
Sequence ID: NC_045512.2 Length: 29903 
>Wuhan seafood market pneumonia virus isolate Wuhan-Hu-1, complete genome
Sequence ID: MN908947.3 Length: 29903  
Range 1: 26308 to 26352

Score:27.7 bits(60), Expect:3e-04, 
Method:Compositional matrix adjust., 
Identities:15/15(100%), Positives:15/15(100%), Gaps:0/15(0%)

Query  1      AFVVFLLVTLAILTA  15
              AFVVFLLVTLAILTA
Sbjct  26308  AFVVFLLVTLAILTA  26352


>Wuhan seafood market pneumonia virus isolate 2019-nCoV_HKU-SZ-005b_2020, complete genome
Sequence ID: MN975262.1 Length: 29891 
Range 1: 26308 to 26352

Score:27.7 bits(60), Expect:3e-04, 
Method:Compositional matrix adjust., 
Identities:15/15(100%), Positives:15/15(100%), Gaps:0/15(0%)

Query  1      AFVVFLLVTLAILTA  15
              AFVVFLLVTLAILTA
Sbjct  26308  AFVVFLLVTLAILTA  26352


>Wuhan seafood market pneumonia virus isolate 2019-nCoV/USA-CA2/2020, complete genome
Sequence ID: MN994468.1 Length: 29883 
Range 1: 26308 to 26352

Score:27.7 bits(60), Expect:3e-04, 
Method:Compositional matrix adjust., 
Identities:15/15(100%), Positives:15/15(100%), Gaps:0/15(0%)

Query  1      AFVVFLLVTLAILTA  15
              AFVVFLLVTLAILTA
Sbjct  26308  AFVVFLLVTLAILTA  26352


>Wuhan seafood market pneumonia virus isolate 2019-nCoV/USA-AZ1/2020, complete genome
Sequence ID: MN997409.1 Length: 29882 
Range 1: 26308 to 26352

Score:27.7 bits(60), Expect:3e-04, 
Method:Compositional matrix adjust., 
Identities:15/15(100%), Positives:15/15(100%), Gaps:0/15(0%)

Query  1      AFVVFLLVTLAILTA  15
              AFVVFLLVTLAILTA
Sbjct  26308  AFVVFLLVTLAILTA  26352


>Wuhan seafood market pneumonia virus isolate 2019-nCoV/USA-CA1/2020, complete genome
Sequence ID: MN994467.1 Length: 29882 
Range 1: 26308 to 26352

Score:27.7 bits(60), Expect:3e-04, 
Method:Compositional matrix adjust., 
Identities:15/15(100%), Positives:15/15(100%), Gaps:0/15(0%)

Query  1      AFVVFLLVTLAILTA  15
              AFVVFLLVTLAILTA
Sbjct  26308  AFVVFLLVTLAILTA  26352


>Wuhan seafood market pneumonia virus isolate 2019-nCoV WHU02, complete genome
Sequence ID: MN988669.1 Length: 29881 
Range 1: 26307 to 26351

Score:27.7 bits(60), Expect:3e-04, 
Method:Compositional matrix adjust., 
Identities:15/15(100%), Positives:15/15(100%), Gaps:0/15(0%)

Query  1      AFVVFLLVTLAILTA  15
              AFVVFLLVTLAILTA
Sbjct  26307  AFVVFLLVTLAILTA  26351


>Wuhan seafood market pneumonia virus isolate 2019-nCoV WHU01, complete genome
Sequence ID: MN988668.1 Length: 29881 
Range 1: 26307 to 26351

Score:27.7 bits(60), Expect:3e-04, 
Method:Compositional matrix adjust., 
Identities:15/15(100%), Positives:15/15(100%), Gaps:0/15(0%)

Query  1      AFVVFLLVTLAILTA  15
              AFVVFLLVTLAILTA
Sbjct  26307  AFVVFLLVTLAILTA  26351


>Wuhan seafood market pneumonia virus isolate 2019-nCoV/USA-IL1/2020, complete genome
Sequence ID: MN988713.1 Length: 29882 
Range 1: 26308 to 26352

Score:27.7 bits(60), Expect:3e-04, 
Method:Compositional matrix adjust., 
Identities:15/15(100%), Positives:15/15(100%), Gaps:0/15(0%)

Query  1      AFVVFLLVTLAILTA  15
              AFVVFLLVTLAILTA
Sbjct  26308  AFVVFLLVTLAILTA  26352


>Wuhan seafood market pneumonia virus isolate 2019-nCoV/USA-WA1/2020, complete genome
Sequence ID: MN985325.1 Length: 29882 
Range 1: 26308 to 26352

Score:27.7 bits(60), Expect:3e-04, 
Method:Compositional matrix adjust., 
Identities:15/15(100%), Positives:15/15(100%), Gaps:0/15(0%)

Query  1      AFVVFLLVTLAILTA  15
              AFVVFLLVTLAILTA
Sbjct  26308  AFVVFLLVTLAILTA  26352


>Wuhan seafood market pneumonia virus isolate 2019-nCoV_HKU-SZ-002a_2020, complete genome
Sequence ID: MN938384.1 Length: 29838 
Range 1: 26276 to 26320

Score:27.7 bits(60), Expect:3e-04, 
Method:Compositional matrix adjust., 
Identities:15/15(100%), Positives:15/15(100%), Gaps:0/15(0%)

Query  1      AFVVFLLVTLAILTA  15
              AFVVFLLVTLAILTA
Sbjct  26276  AFVVFLLVTLAILTA  26320


Query #53: 1460 Query ID: lcl|Query_41917 Length: 17

Sequences producing significant alignments:
                                                                  Max    Total Query   E   Per.                  
Description                                                       Score  Score cover Value Ident  Accession        
Wuhan seafood market pneumonia virus isolate Wuhan-Hu-1,...       38.5   38.5  100%  5e-08 88.24  NC_045512.2      
Wuhan seafood market pneumonia virus isolate...                   38.5   38.5  100%  5e-08 88.24  MN975262.1       
Wuhan seafood market pneumonia virus isolate...                   38.5   38.5  100%  5e-08 88.24  MN994468.1       
Wuhan seafood market pneumonia virus isolate...                   38.5   38.5  100%  5e-08 88.24  MN997409.1       
Wuhan seafood market pneumonia virus isolate...                   38.5   38.5  100%  5e-08 88.24  MN994467.1       
Wuhan seafood market pneumonia virus isolate 2019-nCoV WHU02,...  38.5   38.5  100%  5e-08 88.24  MN988669.1       
Wuhan seafood market pneumonia virus isolate 2019-nCoV WHU01,...  38.5   38.5  100%  5e-08 88.24  MN988668.1       
Wuhan seafood market pneumonia virus isolate...                   38.5   38.5  100%  5e-08 88.24  MN988713.1       
Wuhan seafood market pneumonia virus isolate...                   38.5   38.5  100%  5e-08 88.24  MN985325.1       
Wuhan seafood market pneumonia virus isolate...                   38.5   38.5  100%  5e-08 88.24  MN938384.1       


Alignments:
>Wuhan seafood market pneumonia virus isolate Wuhan-Hu-1, complete genome
Sequence ID: NC_045512.2 Length: 29903 
>Wuhan seafood market pneumonia virus isolate Wuhan-Hu-1, complete genome
Sequence ID: MN908947.3 Length: 29903  
Range 1: 23501 to 23551

Score:38.5 bits(88), Expect:5e-08, 
Method:Composition-based stats., 
Identities:15/17(88%), Positives:16/17(94%), Gaps:0/17(0%)

Query  1      AGCLIGAEHVDTSYECD  17
              AGCLIGAEHV+ SYECD
Sbjct  23501  AGCLIGAEHVNNSYECD  23551


>Wuhan seafood market pneumonia virus isolate 2019-nCoV_HKU-SZ-005b_2020, complete genome
Sequence ID: MN975262.1 Length: 29891 
Range 1: 23501 to 23551

Score:38.5 bits(88), Expect:5e-08, 
Method:Composition-based stats., 
Identities:15/17(88%), Positives:16/17(94%), Gaps:0/17(0%)

Query  1      AGCLIGAEHVDTSYECD  17
              AGCLIGAEHV+ SYECD
Sbjct  23501  AGCLIGAEHVNNSYECD  23551


>Wuhan seafood market pneumonia virus isolate 2019-nCoV/USA-CA2/2020, complete genome
Sequence ID: MN994468.1 Length: 29883 
Range 1: 23501 to 23551

Score:38.5 bits(88), Expect:5e-08, 
Method:Composition-based stats., 
Identities:15/17(88%), Positives:16/17(94%), Gaps:0/17(0%)

Query  1      AGCLIGAEHVDTSYECD  17
              AGCLIGAEHV+ SYECD
Sbjct  23501  AGCLIGAEHVNNSYECD  23551


>Wuhan seafood market pneumonia virus isolate 2019-nCoV/USA-AZ1/2020, complete genome
Sequence ID: MN997409.1 Length: 29882 
Range 1: 23501 to 23551

Score:38.5 bits(88), Expect:5e-08, 
Method:Composition-based stats., 
Identities:15/17(88%), Positives:16/17(94%), Gaps:0/17(0%)

Query  1      AGCLIGAEHVDTSYECD  17
              AGCLIGAEHV+ SYECD
Sbjct  23501  AGCLIGAEHVNNSYECD  23551


>Wuhan seafood market pneumonia virus isolate 2019-nCoV/USA-CA1/2020, complete genome
Sequence ID: MN994467.1 Length: 29882 
Range 1: 23501 to 23551

Score:38.5 bits(88), Expect:5e-08, 
Method:Composition-based stats., 
Identities:15/17(88%), Positives:16/17(94%), Gaps:0/17(0%)

Query  1      AGCLIGAEHVDTSYECD  17
              AGCLIGAEHV+ SYECD
Sbjct  23501  AGCLIGAEHVNNSYECD  23551


>Wuhan seafood market pneumonia virus isolate 2019-nCoV WHU02, complete genome
Sequence ID: MN988669.1 Length: 29881 
Range 1: 23500 to 23550

Score:38.5 bits(88), Expect:5e-08, 
Method:Composition-based stats., 
Identities:15/17(88%), Positives:16/17(94%), Gaps:0/17(0%)

Query  1      AGCLIGAEHVDTSYECD  17
              AGCLIGAEHV+ SYECD
Sbjct  23500  AGCLIGAEHVNNSYECD  23550


>Wuhan seafood market pneumonia virus isolate 2019-nCoV WHU01, complete genome
Sequence ID: MN988668.1 Length: 29881 
Range 1: 23500 to 23550

Score:38.5 bits(88), Expect:5e-08, 
Method:Composition-based stats., 
Identities:15/17(88%), Positives:16/17(94%), Gaps:0/17(0%)

Query  1      AGCLIGAEHVDTSYECD  17
              AGCLIGAEHV+ SYECD
Sbjct  23500  AGCLIGAEHVNNSYECD  23550


>Wuhan seafood market pneumonia virus isolate 2019-nCoV/USA-IL1/2020, complete genome
Sequence ID: MN988713.1 Length: 29882 
Range 1: 23501 to 23551

Score:38.5 bits(88), Expect:5e-08, 
Method:Composition-based stats., 
Identities:15/17(88%), Positives:16/17(94%), Gaps:0/17(0%)

Query  1      AGCLIGAEHVDTSYECD  17
              AGCLIGAEHV+ SYECD
Sbjct  23501  AGCLIGAEHVNNSYECD  23551


>Wuhan seafood market pneumonia virus isolate 2019-nCoV/USA-WA1/2020, complete genome
Sequence ID: MN985325.1 Length: 29882 
Range 1: 23501 to 23551

Score:38.5 bits(88), Expect:5e-08, 
Method:Composition-based stats., 
Identities:15/17(88%), Positives:16/17(94%), Gaps:0/17(0%)

Query  1      AGCLIGAEHVDTSYECD  17
              AGCLIGAEHV+ SYECD
Sbjct  23501  AGCLIGAEHVNNSYECD  23551


>Wuhan seafood market pneumonia virus isolate 2019-nCoV_HKU-SZ-002a_2020, complete genome
Sequence ID: MN938384.1 Length: 29838 
Range 1: 23469 to 23519

Score:38.5 bits(88), Expect:5e-08, 
Method:Composition-based stats., 
Identities:15/17(88%), Positives:16/17(94%), Gaps:0/17(0%)

Query  1      AGCLIGAEHVDTSYECD  17
              AGCLIGAEHV+ SYECD
Sbjct  23469  AGCLIGAEHVNNSYECD  23519


Query #54: 1530 Query ID: lcl|Query_41918 Length: 15

Sequences producing significant alignments:
                                                                  Max    Total Query   E   Per.                  
Description                                                       Score  Score cover Value Ident  Accession        
Wuhan seafood market pneumonia virus isolate Wuhan-Hu-1,...       26.9   26.9  100%  6e-04 80.00  NC_045512.2      
Wuhan seafood market pneumonia virus isolate...                   26.9   26.9  100%  6e-04 80.00  MN975262.1       
Wuhan seafood market pneumonia virus isolate...                   26.9   26.9  100%  6e-04 80.00  MN994468.1       
Wuhan seafood market pneumonia virus isolate...                   26.9   26.9  100%  6e-04 80.00  MN997409.1       
Wuhan seafood market pneumonia virus isolate...                   26.9   26.9  100%  6e-04 80.00  MN994467.1       
Wuhan seafood market pneumonia virus isolate 2019-nCoV WHU02,...  26.9   26.9  100%  6e-04 80.00  MN988669.1       
Wuhan seafood market pneumonia virus isolate 2019-nCoV WHU01,...  26.9   26.9  100%  6e-04 80.00  MN988668.1       
Wuhan seafood market pneumonia virus isolate...                   26.9   26.9  100%  6e-04 80.00  MN988713.1       
Wuhan seafood market pneumonia virus isolate...                   26.9   26.9  100%  6e-04 80.00  MN985325.1       
Wuhan seafood market pneumonia virus isolate...                   26.9   26.9  100%  6e-04 80.00  MN938384.1       


Alignments:
>Wuhan seafood market pneumonia virus isolate Wuhan-Hu-1, complete genome
Sequence ID: NC_045512.2 Length: 29903 
>Wuhan seafood market pneumonia virus isolate Wuhan-Hu-1, complete genome
Sequence ID: MN908947.3 Length: 29903  
Range 1: 9410 to 9454

Score:26.9 bits(58), Expect:6e-04, 
Method:Composition-based stats., 
Identities:12/15(80%), Positives:14/15(93%), Gaps:0/15(0%)

Query  1     AGGIIAILVTCAAYY  15
             AGGI+AI+VTC AYY
Sbjct  9410  AGGIVAIVVTCLAYY  9454


>Wuhan seafood market pneumonia virus isolate 2019-nCoV_HKU-SZ-005b_2020, complete genome
Sequence ID: MN975262.1 Length: 29891 
Range 1: 9410 to 9454

Score:26.9 bits(58), Expect:6e-04, 
Method:Composition-based stats., 
Identities:12/15(80%), Positives:14/15(93%), Gaps:0/15(0%)

Query  1     AGGIIAILVTCAAYY  15
             AGGI+AI+VTC AYY
Sbjct  9410  AGGIVAIVVTCLAYY  9454


>Wuhan seafood market pneumonia virus isolate 2019-nCoV/USA-CA2/2020, complete genome
Sequence ID: MN994468.1 Length: 29883 
Range 1: 9410 to 9454

Score:26.9 bits(58), Expect:6e-04, 
Method:Composition-based stats., 
Identities:12/15(80%), Positives:14/15(93%), Gaps:0/15(0%)

Query  1     AGGIIAILVTCAAYY  15
             AGGI+AI+VTC AYY
Sbjct  9410  AGGIVAIVVTCLAYY  9454


>Wuhan seafood market pneumonia virus isolate 2019-nCoV/USA-AZ1/2020, complete genome
Sequence ID: MN997409.1 Length: 29882 
Range 1: 9410 to 9454

Score:26.9 bits(58), Expect:6e-04, 
Method:Composition-based stats., 
Identities:12/15(80%), Positives:14/15(93%), Gaps:0/15(0%)

Query  1     AGGIIAILVTCAAYY  15
             AGGI+AI+VTC AYY
Sbjct  9410  AGGIVAIVVTCLAYY  9454


>Wuhan seafood market pneumonia virus isolate 2019-nCoV/USA-CA1/2020, complete genome
Sequence ID: MN994467.1 Length: 29882 
Range 1: 9410 to 9454

Score:26.9 bits(58), Expect:6e-04, 
Method:Composition-based stats., 
Identities:12/15(80%), Positives:14/15(93%), Gaps:0/15(0%)

Query  1     AGGIIAILVTCAAYY  15
             AGGI+AI+VTC AYY
Sbjct  9410  AGGIVAIVVTCLAYY  9454


>Wuhan seafood market pneumonia virus isolate 2019-nCoV WHU02, complete genome
Sequence ID: MN988669.1 Length: 29881 
Range 1: 9409 to 9453

Score:26.9 bits(58), Expect:6e-04, 
Method:Composition-based stats., 
Identities:12/15(80%), Positives:14/15(93%), Gaps:0/15(0%)

Query  1     AGGIIAILVTCAAYY  15
             AGGI+AI+VTC AYY
Sbjct  9409  AGGIVAIVVTCLAYY  9453


>Wuhan seafood market pneumonia virus isolate 2019-nCoV WHU01, complete genome
Sequence ID: MN988668.1 Length: 29881 
Range 1: 9409 to 9453

Score:26.9 bits(58), Expect:6e-04, 
Method:Composition-based stats., 
Identities:12/15(80%), Positives:14/15(93%), Gaps:0/15(0%)

Query  1     AGGIIAILVTCAAYY  15
             AGGI+AI+VTC AYY
Sbjct  9409  AGGIVAIVVTCLAYY  9453


>Wuhan seafood market pneumonia virus isolate 2019-nCoV/USA-IL1/2020, complete genome
Sequence ID: MN988713.1 Length: 29882 
Range 1: 9410 to 9454

Score:26.9 bits(58), Expect:6e-04, 
Method:Composition-based stats., 
Identities:12/15(80%), Positives:14/15(93%), Gaps:0/15(0%)

Query  1     AGGIIAILVTCAAYY  15
             AGGI+AI+VTC AYY
Sbjct  9410  AGGIVAIVVTCLAYY  9454


>Wuhan seafood market pneumonia virus isolate 2019-nCoV/USA-WA1/2020, complete genome
Sequence ID: MN985325.1 Length: 29882 
Range 1: 9410 to 9454

Score:26.9 bits(58), Expect:6e-04, 
Method:Composition-based stats., 
Identities:12/15(80%), Positives:14/15(93%), Gaps:0/15(0%)

Query  1     AGGIIAILVTCAAYY  15
             AGGI+AI+VTC AYY
Sbjct  9410  AGGIVAIVVTCLAYY  9454


>Wuhan seafood market pneumonia virus isolate 2019-nCoV_HKU-SZ-002a_2020, complete genome
Sequence ID: MN938384.1 Length: 29838 
Range 1: 9378 to 9422

Score:26.9 bits(58), Expect:6e-04, 
Method:Composition-based stats., 
Identities:12/15(80%), Positives:14/15(93%), Gaps:0/15(0%)

Query  1     AGGIIAILVTCAAYY  15
             AGGI+AI+VTC AYY
Sbjct  9378  AGGIVAIVVTCLAYY  9422


Query #55: 1560 Query ID: lcl|Query_41919 Length: 15

Sequences producing significant alignments:
                                                                  Max    Total Query   E   Per.                  
Description                                                       Score  Score cover Value Ident  Accession        
Wuhan seafood market pneumonia virus isolate Wuhan-Hu-1,...       29.3   29.3  100%  9e-05 73.33  NC_045512.2      
Wuhan seafood market pneumonia virus isolate...                   29.3   29.3  100%  9e-05 73.33  MN975262.1       
Wuhan seafood market pneumonia virus isolate...                   29.3   29.3  100%  9e-05 73.33  MN994468.1       
Wuhan seafood market pneumonia virus isolate...                   29.3   29.3  100%  9e-05 73.33  MN997409.1       
Wuhan seafood market pneumonia virus isolate...                   29.3   29.3  100%  9e-05 73.33  MN994467.1       
Wuhan seafood market pneumonia virus isolate 2019-nCoV WHU02,...  29.3   29.3  100%  9e-05 73.33  MN988669.1       
Wuhan seafood market pneumonia virus isolate 2019-nCoV WHU01,...  29.3   29.3  100%  9e-05 73.33  MN988668.1       
Wuhan seafood market pneumonia virus isolate...                   29.3   29.3  100%  9e-05 73.33  MN988713.1       
Wuhan seafood market pneumonia virus isolate...                   29.3   29.3  100%  9e-05 73.33  MN985325.1       
Wuhan seafood market pneumonia virus isolate...                   29.3   29.3  100%  9e-05 73.33  MN938384.1       


Alignments:
>Wuhan seafood market pneumonia virus isolate Wuhan-Hu-1, complete genome
Sequence ID: NC_045512.2 Length: 29903 
>Wuhan seafood market pneumonia virus isolate Wuhan-Hu-1, complete genome
Sequence ID: MN908947.3 Length: 29903  
Range 1: 3716 to 3760

Score:29.3 bits(64), Expect:9e-05, 
Method:Composition-based stats., 
Identities:11/15(73%), Positives:13/15(86%), Gaps:0/15(0%)

Query  1     AGIFGAKPLQSLQVC  15
             AGIFGA P+ SL+VC
Sbjct  3716  AGIFGADPIHSLRVC  3760


>Wuhan seafood market pneumonia virus isolate 2019-nCoV_HKU-SZ-005b_2020, complete genome
Sequence ID: MN975262.1 Length: 29891 
Range 1: 3716 to 3760

Score:29.3 bits(64), Expect:9e-05, 
Method:Composition-based stats., 
Identities:11/15(73%), Positives:13/15(86%), Gaps:0/15(0%)

Query  1     AGIFGAKPLQSLQVC  15
             AGIFGA P+ SL+VC
Sbjct  3716  AGIFGADPIHSLRVC  3760


>Wuhan seafood market pneumonia virus isolate 2019-nCoV/USA-CA2/2020, complete genome
Sequence ID: MN994468.1 Length: 29883 
Range 1: 3716 to 3760

Score:29.3 bits(64), Expect:9e-05, 
Method:Composition-based stats., 
Identities:11/15(73%), Positives:13/15(86%), Gaps:0/15(0%)

Query  1     AGIFGAKPLQSLQVC  15
             AGIFGA P+ SL+VC
Sbjct  3716  AGIFGADPIHSLRVC  3760


>Wuhan seafood market pneumonia virus isolate 2019-nCoV/USA-AZ1/2020, complete genome
Sequence ID: MN997409.1 Length: 29882 
Range 1: 3716 to 3760

Score:29.3 bits(64), Expect:9e-05, 
Method:Composition-based stats., 
Identities:11/15(73%), Positives:13/15(86%), Gaps:0/15(0%)

Query  1     AGIFGAKPLQSLQVC  15
             AGIFGA P+ SL+VC
Sbjct  3716  AGIFGADPIHSLRVC  3760


>Wuhan seafood market pneumonia virus isolate 2019-nCoV/USA-CA1/2020, complete genome
Sequence ID: MN994467.1 Length: 29882 
Range 1: 3716 to 3760

Score:29.3 bits(64), Expect:9e-05, 
Method:Composition-based stats., 
Identities:11/15(73%), Positives:13/15(86%), Gaps:0/15(0%)

Query  1     AGIFGAKPLQSLQVC  15
             AGIFGA P+ SL+VC
Sbjct  3716  AGIFGADPIHSLRVC  3760


>Wuhan seafood market pneumonia virus isolate 2019-nCoV WHU02, complete genome
Sequence ID: MN988669.1 Length: 29881 
Range 1: 3715 to 3759

Score:29.3 bits(64), Expect:9e-05, 
Method:Composition-based stats., 
Identities:11/15(73%), Positives:13/15(86%), Gaps:0/15(0%)

Query  1     AGIFGAKPLQSLQVC  15
             AGIFGA P+ SL+VC
Sbjct  3715  AGIFGADPIHSLRVC  3759


>Wuhan seafood market pneumonia virus isolate 2019-nCoV WHU01, complete genome
Sequence ID: MN988668.1 Length: 29881 
Range 1: 3715 to 3759

Score:29.3 bits(64), Expect:9e-05, 
Method:Composition-based stats., 
Identities:11/15(73%), Positives:13/15(86%), Gaps:0/15(0%)

Query  1     AGIFGAKPLQSLQVC  15
             AGIFGA P+ SL+VC
Sbjct  3715  AGIFGADPIHSLRVC  3759


>Wuhan seafood market pneumonia virus isolate 2019-nCoV/USA-IL1/2020, complete genome
Sequence ID: MN988713.1 Length: 29882 
Range 1: 3716 to 3760

Score:29.3 bits(64), Expect:9e-05, 
Method:Composition-based stats., 
Identities:11/15(73%), Positives:13/15(86%), Gaps:0/15(0%)

Query  1     AGIFGAKPLQSLQVC  15
             AGIFGA P+ SL+VC
Sbjct  3716  AGIFGADPIHSLRVC  3760


>Wuhan seafood market pneumonia virus isolate 2019-nCoV/USA-WA1/2020, complete genome
Sequence ID: MN985325.1 Length: 29882 
Range 1: 3716 to 3760

Score:29.3 bits(64), Expect:9e-05, 
Method:Composition-based stats., 
Identities:11/15(73%), Positives:13/15(86%), Gaps:0/15(0%)

Query  1     AGIFGAKPLQSLQVC  15
             AGIFGA P+ SL+VC
Sbjct  3716  AGIFGADPIHSLRVC  3760


>Wuhan seafood market pneumonia virus isolate 2019-nCoV_HKU-SZ-002a_2020, complete genome
Sequence ID: MN938384.1 Length: 29838 
Range 1: 3684 to 3728

Score:29.3 bits(64), Expect:9e-05, 
Method:Composition-based stats., 
Identities:11/15(73%), Positives:13/15(86%), Gaps:0/15(0%)

Query  1     AGIFGAKPLQSLQVC  15
             AGIFGA P+ SL+VC
Sbjct  3684  AGIFGADPIHSLRVC  3728


Query #56: 1597 Query ID: lcl|Query_41920 Length: 15

Sequences producing significant alignments:
                                                                  Max    Total Query   E   Per.                  
Description                                                       Score  Score cover Value Ident  Accession        
Wuhan seafood market pneumonia virus isolate Wuhan-Hu-1,...       32.3   32.3  100%  6e-06 93.33  NC_045512.2      
Wuhan seafood market pneumonia virus isolate...                   32.3   32.3  100%  6e-06 93.33  MN975262.1       
Wuhan seafood market pneumonia virus isolate...                   32.3   32.3  100%  6e-06 93.33  MN994468.1       
Wuhan seafood market pneumonia virus isolate...                   32.3   32.3  100%  6e-06 93.33  MN997409.1       
Wuhan seafood market pneumonia virus isolate...                   32.3   32.3  100%  6e-06 93.33  MN994467.1       
Wuhan seafood market pneumonia virus isolate 2019-nCoV WHU02,...  32.3   32.3  100%  6e-06 93.33  MN988669.1       
Wuhan seafood market pneumonia virus isolate 2019-nCoV WHU01,...  32.3   32.3  100%  6e-06 93.33  MN988668.1       
Wuhan seafood market pneumonia virus isolate...                   32.3   32.3  100%  6e-06 93.33  MN988713.1       
Wuhan seafood market pneumonia virus isolate...                   32.3   32.3  100%  6e-06 93.33  MN985325.1       
Wuhan seafood market pneumonia virus isolate...                   32.3   32.3  100%  6e-06 93.33  MN938384.1       


Alignments:
>Wuhan seafood market pneumonia virus isolate Wuhan-Hu-1, complete genome
Sequence ID: NC_045512.2 Length: 29903 
>Wuhan seafood market pneumonia virus isolate Wuhan-Hu-1, complete genome
Sequence ID: MN908947.3 Length: 29903  
Range 1: 25226 to 25270

Score:32.3 bits(72), Expect:6e-06, 
Method:Composition-based stats., 
Identities:14/15(93%), Positives:15/15(100%), Gaps:0/15(0%)

Query  1      AGLIAIVMVTILLCC  15
              AGLIAIVMVTI+LCC
Sbjct  25226  AGLIAIVMVTIMLCC  25270


>Wuhan seafood market pneumonia virus isolate 2019-nCoV_HKU-SZ-005b_2020, complete genome
Sequence ID: MN975262.1 Length: 29891 
Range 1: 25226 to 25270

Score:32.3 bits(72), Expect:6e-06, 
Method:Composition-based stats., 
Identities:14/15(93%), Positives:15/15(100%), Gaps:0/15(0%)

Query  1      AGLIAIVMVTILLCC  15
              AGLIAIVMVTI+LCC
Sbjct  25226  AGLIAIVMVTIMLCC  25270


>Wuhan seafood market pneumonia virus isolate 2019-nCoV/USA-CA2/2020, complete genome
Sequence ID: MN994468.1 Length: 29883 
Range 1: 25226 to 25270

Score:32.3 bits(72), Expect:6e-06, 
Method:Composition-based stats., 
Identities:14/15(93%), Positives:15/15(100%), Gaps:0/15(0%)

Query  1      AGLIAIVMVTILLCC  15
              AGLIAIVMVTI+LCC
Sbjct  25226  AGLIAIVMVTIMLCC  25270


>Wuhan seafood market pneumonia virus isolate 2019-nCoV/USA-AZ1/2020, complete genome
Sequence ID: MN997409.1 Length: 29882 
Range 1: 25226 to 25270

Score:32.3 bits(72), Expect:6e-06, 
Method:Composition-based stats., 
Identities:14/15(93%), Positives:15/15(100%), Gaps:0/15(0%)

Query  1      AGLIAIVMVTILLCC  15
              AGLIAIVMVTI+LCC
Sbjct  25226  AGLIAIVMVTIMLCC  25270


>Wuhan seafood market pneumonia virus isolate 2019-nCoV/USA-CA1/2020, complete genome
Sequence ID: MN994467.1 Length: 29882 
Range 1: 25226 to 25270

Score:32.3 bits(72), Expect:6e-06, 
Method:Composition-based stats., 
Identities:14/15(93%), Positives:15/15(100%), Gaps:0/15(0%)

Query  1      AGLIAIVMVTILLCC  15
              AGLIAIVMVTI+LCC
Sbjct  25226  AGLIAIVMVTIMLCC  25270


>Wuhan seafood market pneumonia virus isolate 2019-nCoV WHU02, complete genome
Sequence ID: MN988669.1 Length: 29881 
Range 1: 25225 to 25269

Score:32.3 bits(72), Expect:6e-06, 
Method:Composition-based stats., 
Identities:14/15(93%), Positives:15/15(100%), Gaps:0/15(0%)

Query  1      AGLIAIVMVTILLCC  15
              AGLIAIVMVTI+LCC
Sbjct  25225  AGLIAIVMVTIMLCC  25269


>Wuhan seafood market pneumonia virus isolate 2019-nCoV WHU01, complete genome
Sequence ID: MN988668.1 Length: 29881 
Range 1: 25225 to 25269

Score:32.3 bits(72), Expect:6e-06, 
Method:Composition-based stats., 
Identities:14/15(93%), Positives:15/15(100%), Gaps:0/15(0%)

Query  1      AGLIAIVMVTILLCC  15
              AGLIAIVMVTI+LCC
Sbjct  25225  AGLIAIVMVTIMLCC  25269


>Wuhan seafood market pneumonia virus isolate 2019-nCoV/USA-IL1/2020, complete genome
Sequence ID: MN988713.1 Length: 29882 
Range 1: 25226 to 25270

Score:32.3 bits(72), Expect:6e-06, 
Method:Composition-based stats., 
Identities:14/15(93%), Positives:15/15(100%), Gaps:0/15(0%)

Query  1      AGLIAIVMVTILLCC  15
              AGLIAIVMVTI+LCC
Sbjct  25226  AGLIAIVMVTIMLCC  25270


>Wuhan seafood market pneumonia virus isolate 2019-nCoV/USA-WA1/2020, complete genome
Sequence ID: MN985325.1 Length: 29882 
Range 1: 25226 to 25270

Score:32.3 bits(72), Expect:6e-06, 
Method:Composition-based stats., 
Identities:14/15(93%), Positives:15/15(100%), Gaps:0/15(0%)

Query  1      AGLIAIVMVTILLCC  15
              AGLIAIVMVTI+LCC
Sbjct  25226  AGLIAIVMVTIMLCC  25270


>Wuhan seafood market pneumonia virus isolate 2019-nCoV_HKU-SZ-002a_2020, complete genome
Sequence ID: MN938384.1 Length: 29838 
Range 1: 25194 to 25238

Score:32.3 bits(72), Expect:6e-06, 
Method:Composition-based stats., 
Identities:14/15(93%), Positives:15/15(100%), Gaps:0/15(0%)

Query  1      AGLIAIVMVTILLCC  15
              AGLIAIVMVTI+LCC
Sbjct  25194  AGLIAIVMVTIMLCC  25238


Query #57: 1690 Query ID: lcl|Query_41921 Length: 9

No significant similarity found.


Query #58: 1834 Query ID: lcl|Query_41922 Length: 10

No significant similarity found.


Query #59: 1865 Query ID: lcl|Query_41923 Length: 9

No significant similarity found.


Query #60: 1946 Query ID: lcl|Query_41924 Length: 9

No significant similarity found.


Query #61: 1964 Query ID: lcl|Query_41925 Length: 9

No significant similarity found.


Query #62: 2012 Query ID: lcl|Query_41926 Length: 9

No significant similarity found.


Query #63: 2025 Query ID: lcl|Query_41927 Length: 9

No significant similarity found.


Query #64: 2027 Query ID: lcl|Query_41928 Length: 9

No significant similarity found.


Query #65: 2043 Query ID: lcl|Query_41929 Length: 9

No significant similarity found.


Query #66: 2053 Query ID: lcl|Query_41930 Length: 17

Sequences producing significant alignments:
                                                                  Max    Total Query   E   Per.                  
Description                                                       Score  Score cover Value Ident  Accession        
Wuhan seafood market pneumonia virus isolate Wuhan-Hu-1,...       32.3   32.3  100%  8e-06 76.47  NC_045512.2      
Wuhan seafood market pneumonia virus isolate...                   32.3   32.3  100%  8e-06 76.47  MN975262.1       
Wuhan seafood market pneumonia virus isolate...                   32.3   32.3  100%  8e-06 76.47  MN994468.1       
Wuhan seafood market pneumonia virus isolate...                   32.3   32.3  100%  8e-06 76.47  MN997409.1       
Wuhan seafood market pneumonia virus isolate...                   32.3   32.3  100%  8e-06 76.47  MN994467.1       
Wuhan seafood market pneumonia virus isolate 2019-nCoV WHU02,...  32.3   32.3  100%  8e-06 76.47  MN988669.1       
Wuhan seafood market pneumonia virus isolate 2019-nCoV WHU01,...  32.3   32.3  100%  8e-06 76.47  MN988668.1       
Wuhan seafood market pneumonia virus isolate...                   32.3   32.3  100%  8e-06 76.47  MN988713.1       
Wuhan seafood market pneumonia virus isolate...                   32.3   32.3  100%  8e-06 76.47  MN985325.1       
Wuhan seafood market pneumonia virus isolate...                   32.3   32.3  100%  8e-06 76.47  MN938384.1       


Alignments:
>Wuhan seafood market pneumonia virus isolate Wuhan-Hu-1, complete genome
Sequence ID: NC_045512.2 Length: 29903 
>Wuhan seafood market pneumonia virus isolate Wuhan-Hu-1, complete genome
Sequence ID: MN908947.3 Length: 29903  
Range 1: 23699 to 23749

Score:32.3 bits(72), Expect:8e-06, 
Method:Compositional matrix adjust., 
Identities:13/17(76%), Positives:17/17(100%), Gaps:0/17(0%)

Query  1      AIPTNFSISITTEVMPV  17
              AIPTNF+IS+TTE++PV
Sbjct  23699  AIPTNFTISVTTEILPV  23749


>Wuhan seafood market pneumonia virus isolate 2019-nCoV_HKU-SZ-005b_2020, complete genome
Sequence ID: MN975262.1 Length: 29891 
Range 1: 23699 to 23749

Score:32.3 bits(72), Expect:8e-06, 
Method:Compositional matrix adjust., 
Identities:13/17(76%), Positives:17/17(100%), Gaps:0/17(0%)

Query  1      AIPTNFSISITTEVMPV  17
              AIPTNF+IS+TTE++PV
Sbjct  23699  AIPTNFTISVTTEILPV  23749


>Wuhan seafood market pneumonia virus isolate 2019-nCoV/USA-CA2/2020, complete genome
Sequence ID: MN994468.1 Length: 29883 
Range 1: 23699 to 23749

Score:32.3 bits(72), Expect:8e-06, 
Method:Compositional matrix adjust., 
Identities:13/17(76%), Positives:17/17(100%), Gaps:0/17(0%)

Query  1      AIPTNFSISITTEVMPV  17
              AIPTNF+IS+TTE++PV
Sbjct  23699  AIPTNFTISVTTEILPV  23749


>Wuhan seafood market pneumonia virus isolate 2019-nCoV/USA-AZ1/2020, complete genome
Sequence ID: MN997409.1 Length: 29882 
Range 1: 23699 to 23749

Score:32.3 bits(72), Expect:8e-06, 
Method:Compositional matrix adjust., 
Identities:13/17(76%), Positives:17/17(100%), Gaps:0/17(0%)

Query  1      AIPTNFSISITTEVMPV  17
              AIPTNF+IS+TTE++PV
Sbjct  23699  AIPTNFTISVTTEILPV  23749


>Wuhan seafood market pneumonia virus isolate 2019-nCoV/USA-CA1/2020, complete genome
Sequence ID: MN994467.1 Length: 29882 
Range 1: 23699 to 23749

Score:32.3 bits(72), Expect:8e-06, 
Method:Compositional matrix adjust., 
Identities:13/17(76%), Positives:17/17(100%), Gaps:0/17(0%)

Query  1      AIPTNFSISITTEVMPV  17
              AIPTNF+IS+TTE++PV
Sbjct  23699  AIPTNFTISVTTEILPV  23749


>Wuhan seafood market pneumonia virus isolate 2019-nCoV WHU02, complete genome
Sequence ID: MN988669.1 Length: 29881 
Range 1: 23698 to 23748

Score:32.3 bits(72), Expect:8e-06, 
Method:Compositional matrix adjust., 
Identities:13/17(76%), Positives:17/17(100%), Gaps:0/17(0%)

Query  1      AIPTNFSISITTEVMPV  17
              AIPTNF+IS+TTE++PV
Sbjct  23698  AIPTNFTISVTTEILPV  23748


>Wuhan seafood market pneumonia virus isolate 2019-nCoV WHU01, complete genome
Sequence ID: MN988668.1 Length: 29881 
Range 1: 23698 to 23748

Score:32.3 bits(72), Expect:8e-06, 
Method:Compositional matrix adjust., 
Identities:13/17(76%), Positives:17/17(100%), Gaps:0/17(0%)

Query  1      AIPTNFSISITTEVMPV  17
              AIPTNF+IS+TTE++PV
Sbjct  23698  AIPTNFTISVTTEILPV  23748


>Wuhan seafood market pneumonia virus isolate 2019-nCoV/USA-IL1/2020, complete genome
Sequence ID: MN988713.1 Length: 29882 
Range 1: 23699 to 23749

Score:32.3 bits(72), Expect:8e-06, 
Method:Compositional matrix adjust., 
Identities:13/17(76%), Positives:17/17(100%), Gaps:0/17(0%)

Query  1      AIPTNFSISITTEVMPV  17
              AIPTNF+IS+TTE++PV
Sbjct  23699  AIPTNFTISVTTEILPV  23749


>Wuhan seafood market pneumonia virus isolate 2019-nCoV/USA-WA1/2020, complete genome
Sequence ID: MN985325.1 Length: 29882 
Range 1: 23699 to 23749

Score:32.3 bits(72), Expect:8e-06, 
Method:Compositional matrix adjust., 
Identities:13/17(76%), Positives:17/17(100%), Gaps:0/17(0%)

Query  1      AIPTNFSISITTEVMPV  17
              AIPTNF+IS+TTE++PV
Sbjct  23699  AIPTNFTISVTTEILPV  23749


>Wuhan seafood market pneumonia virus isolate 2019-nCoV_HKU-SZ-002a_2020, complete genome
Sequence ID: MN938384.1 Length: 29838 
Range 1: 23667 to 23717

Score:32.3 bits(72), Expect:8e-06, 
Method:Compositional matrix adjust., 
Identities:13/17(76%), Positives:17/17(100%), Gaps:0/17(0%)

Query  1      AIPTNFSISITTEVMPV  17
              AIPTNF+IS+TTE++PV
Sbjct  23667  AIPTNFTISVTTEILPV  23717


Query #67: 2077 Query ID: lcl|Query_41931 Length: 9

No significant similarity found.


Query #68: 2078 Query ID: lcl|Query_41932 Length: 10

No significant similarity found.


Query #69: 2086 Query ID: lcl|Query_41933 Length: 15

Sequences producing significant alignments:
                                                                  Max    Total Query   E   Per.                  
Description                                                       Score  Score cover Value Ident  Accession        
Wuhan seafood market pneumonia virus isolate Wuhan-Hu-1,...       31.6   31.6  100%  1e-05 93.33  NC_045512.2      
Wuhan seafood market pneumonia virus isolate...                   31.6   31.6  100%  1e-05 93.33  MN975262.1       
Wuhan seafood market pneumonia virus isolate...                   31.6   31.6  100%  1e-05 93.33  MN994468.1       
Wuhan seafood market pneumonia virus isolate...                   31.6   31.6  100%  1e-05 93.33  MN997409.1       
Wuhan seafood market pneumonia virus isolate...                   31.6   31.6  100%  1e-05 93.33  MN994467.1       
Wuhan seafood market pneumonia virus isolate 2019-nCoV WHU02,...  31.6   31.6  100%  1e-05 93.33  MN988669.1       
Wuhan seafood market pneumonia virus isolate 2019-nCoV WHU01,...  31.6   31.6  100%  1e-05 93.33  MN988668.1       
Wuhan seafood market pneumonia virus isolate...                   31.6   31.6  100%  1e-05 93.33  MN988713.1       
Wuhan seafood market pneumonia virus isolate...                   31.6   31.6  100%  1e-05 93.33  MN985325.1       
Wuhan seafood market pneumonia virus isolate...                   31.6   31.6  100%  1e-05 93.33  MN938384.1       


Alignments:
>Wuhan seafood market pneumonia virus isolate Wuhan-Hu-1, complete genome
Sequence ID: NC_045512.2 Length: 29903 
>Wuhan seafood market pneumonia virus isolate Wuhan-Hu-1, complete genome
Sequence ID: MN908947.3 Length: 29903  
Range 1: 11453 to 11497

Score:31.6 bits(70), Expect:1e-05, 
Method:Compositional matrix adjust., 
Identities:14/15(93%), Positives:15/15(100%), Gaps:0/15(0%)

Query  1      AISMWALVISVTSNY  15
              AISMWAL+ISVTSNY
Sbjct  11453  AISMWALIISVTSNY  11497


>Wuhan seafood market pneumonia virus isolate 2019-nCoV_HKU-SZ-005b_2020, complete genome
Sequence ID: MN975262.1 Length: 29891 
Range 1: 11453 to 11497

Score:31.6 bits(70), Expect:1e-05, 
Method:Compositional matrix adjust., 
Identities:14/15(93%), Positives:15/15(100%), Gaps:0/15(0%)

Query  1      AISMWALVISVTSNY  15
              AISMWAL+ISVTSNY
Sbjct  11453  AISMWALIISVTSNY  11497


>Wuhan seafood market pneumonia virus isolate 2019-nCoV/USA-CA2/2020, complete genome
Sequence ID: MN994468.1 Length: 29883 
Range 1: 11453 to 11497

Score:31.6 bits(70), Expect:1e-05, 
Method:Compositional matrix adjust., 
Identities:14/15(93%), Positives:15/15(100%), Gaps:0/15(0%)

Query  1      AISMWALVISVTSNY  15
              AISMWAL+ISVTSNY
Sbjct  11453  AISMWALIISVTSNY  11497


>Wuhan seafood market pneumonia virus isolate 2019-nCoV/USA-AZ1/2020, complete genome
Sequence ID: MN997409.1 Length: 29882 
Range 1: 11453 to 11497

Score:31.6 bits(70), Expect:1e-05, 
Method:Compositional matrix adjust., 
Identities:14/15(93%), Positives:15/15(100%), Gaps:0/15(0%)

Query  1      AISMWALVISVTSNY  15
              AISMWAL+ISVTSNY
Sbjct  11453  AISMWALIISVTSNY  11497


>Wuhan seafood market pneumonia virus isolate 2019-nCoV/USA-CA1/2020, complete genome
Sequence ID: MN994467.1 Length: 29882 
Range 1: 11453 to 11497

Score:31.6 bits(70), Expect:1e-05, 
Method:Compositional matrix adjust., 
Identities:14/15(93%), Positives:15/15(100%), Gaps:0/15(0%)

Query  1      AISMWALVISVTSNY  15
              AISMWAL+ISVTSNY
Sbjct  11453  AISMWALIISVTSNY  11497


>Wuhan seafood market pneumonia virus isolate 2019-nCoV WHU02, complete genome
Sequence ID: MN988669.1 Length: 29881 
Range 1: 11452 to 11496

Score:31.6 bits(70), Expect:1e-05, 
Method:Compositional matrix adjust., 
Identities:14/15(93%), Positives:15/15(100%), Gaps:0/15(0%)

Query  1      AISMWALVISVTSNY  15
              AISMWAL+ISVTSNY
Sbjct  11452  AISMWALIISVTSNY  11496


>Wuhan seafood market pneumonia virus isolate 2019-nCoV WHU01, complete genome
Sequence ID: MN988668.1 Length: 29881 
Range 1: 11452 to 11496

Score:31.6 bits(70), Expect:1e-05, 
Method:Compositional matrix adjust., 
Identities:14/15(93%), Positives:15/15(100%), Gaps:0/15(0%)

Query  1      AISMWALVISVTSNY  15
              AISMWAL+ISVTSNY
Sbjct  11452  AISMWALIISVTSNY  11496


>Wuhan seafood market pneumonia virus isolate 2019-nCoV/USA-IL1/2020, complete genome
Sequence ID: MN988713.1 Length: 29882 
Range 1: 11453 to 11497

Score:31.6 bits(70), Expect:1e-05, 
Method:Compositional matrix adjust., 
Identities:14/15(93%), Positives:15/15(100%), Gaps:0/15(0%)

Query  1      AISMWALVISVTSNY  15
              AISMWAL+ISVTSNY
Sbjct  11453  AISMWALIISVTSNY  11497


>Wuhan seafood market pneumonia virus isolate 2019-nCoV/USA-WA1/2020, complete genome
Sequence ID: MN985325.1 Length: 29882 
Range 1: 11453 to 11497

Score:31.6 bits(70), Expect:1e-05, 
Method:Compositional matrix adjust., 
Identities:14/15(93%), Positives:15/15(100%), Gaps:0/15(0%)

Query  1      AISMWALVISVTSNY  15
              AISMWAL+ISVTSNY
Sbjct  11453  AISMWALIISVTSNY  11497


>Wuhan seafood market pneumonia virus isolate 2019-nCoV_HKU-SZ-002a_2020, complete genome
Sequence ID: MN938384.1 Length: 29838 
Range 1: 11421 to 11465

Score:31.6 bits(70), Expect:1e-05, 
Method:Compositional matrix adjust., 
Identities:14/15(93%), Positives:15/15(100%), Gaps:0/15(0%)

Query  1      AISMWALVISVTSNY  15
              AISMWAL+ISVTSNY
Sbjct  11421  AISMWALIISVTSNY  11465


Query #70: 2092 Query ID: lcl|Query_41934 Length: 17

Sequences producing significant alignments:
                                                                  Max    Total Query   E   Per.                  
Description                                                       Score  Score cover Value Ident  Accession        
Wuhan seafood market pneumonia virus isolate Wuhan-Hu-1,...       35.0   35.0  100%  1e-06 100.00 NC_045512.2      
Wuhan seafood market pneumonia virus isolate...                   35.0   35.0  100%  1e-06 100.00 MN975262.1       
Wuhan seafood market pneumonia virus isolate...                   35.0   35.0  100%  1e-06 100.00 MN994468.1       
Wuhan seafood market pneumonia virus isolate...                   35.0   35.0  100%  1e-06 100.00 MN997409.1       
Wuhan seafood market pneumonia virus isolate...                   35.0   35.0  100%  1e-06 100.00 MN994467.1       
Wuhan seafood market pneumonia virus isolate 2019-nCoV WHU02,...  35.0   35.0  100%  1e-06 100.00 MN988669.1       
Wuhan seafood market pneumonia virus isolate 2019-nCoV WHU01,...  35.0   35.0  100%  1e-06 100.00 MN988668.1       
Wuhan seafood market pneumonia virus isolate...                   35.0   35.0  100%  1e-06 100.00 MN988713.1       
Wuhan seafood market pneumonia virus isolate...                   35.0   35.0  100%  1e-06 100.00 MN985325.1       
Wuhan seafood market pneumonia virus isolate...                   35.0   35.0  100%  1e-06 100.00 MN938384.1       


Alignments:
>Wuhan seafood market pneumonia virus isolate Wuhan-Hu-1, complete genome
Sequence ID: NC_045512.2 Length: 29903 
>Wuhan seafood market pneumonia virus isolate Wuhan-Hu-1, complete genome
Sequence ID: MN908947.3 Length: 29903  
Range 1: 24476 to 24526

Score:35.0 bits(79), Expect:1e-06, 
Method:Composition-based stats., 
Identities:17/17(100%), Positives:17/17(100%), Gaps:0/17(0%)

Query  1      AISSVLNDILSRLDKVE  17
              AISSVLNDILSRLDKVE
Sbjct  24476  AISSVLNDILSRLDKVE  24526


>Wuhan seafood market pneumonia virus isolate 2019-nCoV_HKU-SZ-005b_2020, complete genome
Sequence ID: MN975262.1 Length: 29891 
Range 1: 24476 to 24526

Score:35.0 bits(79), Expect:1e-06, 
Method:Composition-based stats., 
Identities:17/17(100%), Positives:17/17(100%), Gaps:0/17(0%)

Query  1      AISSVLNDILSRLDKVE  17
              AISSVLNDILSRLDKVE
Sbjct  24476  AISSVLNDILSRLDKVE  24526


>Wuhan seafood market pneumonia virus isolate 2019-nCoV/USA-CA2/2020, complete genome
Sequence ID: MN994468.1 Length: 29883 
Range 1: 24476 to 24526

Score:35.0 bits(79), Expect:1e-06, 
Method:Composition-based stats., 
Identities:17/17(100%), Positives:17/17(100%), Gaps:0/17(0%)

Query  1      AISSVLNDILSRLDKVE  17
              AISSVLNDILSRLDKVE
Sbjct  24476  AISSVLNDILSRLDKVE  24526


>Wuhan seafood market pneumonia virus isolate 2019-nCoV/USA-AZ1/2020, complete genome
Sequence ID: MN997409.1 Length: 29882 
Range 1: 24476 to 24526

Score:35.0 bits(79), Expect:1e-06, 
Method:Composition-based stats., 
Identities:17/17(100%), Positives:17/17(100%), Gaps:0/17(0%)

Query  1      AISSVLNDILSRLDKVE  17
              AISSVLNDILSRLDKVE
Sbjct  24476  AISSVLNDILSRLDKVE  24526


>Wuhan seafood market pneumonia virus isolate 2019-nCoV/USA-CA1/2020, complete genome
Sequence ID: MN994467.1 Length: 29882 
Range 1: 24476 to 24526

Score:35.0 bits(79), Expect:1e-06, 
Method:Composition-based stats., 
Identities:17/17(100%), Positives:17/17(100%), Gaps:0/17(0%)

Query  1      AISSVLNDILSRLDKVE  17
              AISSVLNDILSRLDKVE
Sbjct  24476  AISSVLNDILSRLDKVE  24526


>Wuhan seafood market pneumonia virus isolate 2019-nCoV WHU02, complete genome
Sequence ID: MN988669.1 Length: 29881 
Range 1: 24475 to 24525

Score:35.0 bits(79), Expect:1e-06, 
Method:Composition-based stats., 
Identities:17/17(100%), Positives:17/17(100%), Gaps:0/17(0%)

Query  1      AISSVLNDILSRLDKVE  17
              AISSVLNDILSRLDKVE
Sbjct  24475  AISSVLNDILSRLDKVE  24525


>Wuhan seafood market pneumonia virus isolate 2019-nCoV WHU01, complete genome
Sequence ID: MN988668.1 Length: 29881 
Range 1: 24475 to 24525

Score:35.0 bits(79), Expect:1e-06, 
Method:Composition-based stats., 
Identities:17/17(100%), Positives:17/17(100%), Gaps:0/17(0%)

Query  1      AISSVLNDILSRLDKVE  17
              AISSVLNDILSRLDKVE
Sbjct  24475  AISSVLNDILSRLDKVE  24525


>Wuhan seafood market pneumonia virus isolate 2019-nCoV/USA-IL1/2020, complete genome
Sequence ID: MN988713.1 Length: 29882 
Range 1: 24476 to 24526

Score:35.0 bits(79), Expect:1e-06, 
Method:Composition-based stats., 
Identities:17/17(100%), Positives:17/17(100%), Gaps:0/17(0%)

Query  1      AISSVLNDILSRLDKVE  17
              AISSVLNDILSRLDKVE
Sbjct  24476  AISSVLNDILSRLDKVE  24526


>Wuhan seafood market pneumonia virus isolate 2019-nCoV/USA-WA1/2020, complete genome
Sequence ID: MN985325.1 Length: 29882 
Range 1: 24476 to 24526

Score:35.0 bits(79), Expect:1e-06, 
Method:Composition-based stats., 
Identities:17/17(100%), Positives:17/17(100%), Gaps:0/17(0%)

Query  1      AISSVLNDILSRLDKVE  17
              AISSVLNDILSRLDKVE
Sbjct  24476  AISSVLNDILSRLDKVE  24526


>Wuhan seafood market pneumonia virus isolate 2019-nCoV_HKU-SZ-002a_2020, complete genome
Sequence ID: MN938384.1 Length: 29838 
Range 1: 24444 to 24494

Score:35.0 bits(79), Expect:1e-06, 
Method:Composition-based stats., 
Identities:17/17(100%), Positives:17/17(100%), Gaps:0/17(0%)

Query  1      AISSVLNDILSRLDKVE  17
              AISSVLNDILSRLDKVE
Sbjct  24444  AISSVLNDILSRLDKVE  24494


Query #71: 2114 Query ID: lcl|Query_41935 Length: 9

No significant similarity found.


Query #72: 2117 Query ID: lcl|Query_41936 Length: 9

No significant similarity found.


Query #73: 2121 Query ID: lcl|Query_41937 Length: 15

Sequences producing significant alignments:
                                                                  Max    Total Query   E   Per.                  
Description                                                       Score  Score cover Value Ident  Accession        
Wuhan seafood market pneumonia virus isolate Wuhan-Hu-1,...       32.7   32.7  100%  5e-06 93.33  NC_045512.2      
Wuhan seafood market pneumonia virus isolate...                   32.7   32.7  100%  5e-06 93.33  MN975262.1       
Wuhan seafood market pneumonia virus isolate...                   32.7   32.7  100%  5e-06 93.33  MN994468.1       
Wuhan seafood market pneumonia virus isolate...                   32.7   32.7  100%  5e-06 93.33  MN997409.1       
Wuhan seafood market pneumonia virus isolate...                   32.7   32.7  100%  5e-06 93.33  MN994467.1       
Wuhan seafood market pneumonia virus isolate 2019-nCoV WHU02,...  32.7   32.7  100%  5e-06 93.33  MN988669.1       
Wuhan seafood market pneumonia virus isolate 2019-nCoV WHU01,...  32.7   32.7  100%  5e-06 93.33  MN988668.1       
Wuhan seafood market pneumonia virus isolate...                   32.7   32.7  100%  5e-06 93.33  MN988713.1       
Wuhan seafood market pneumonia virus isolate...                   32.7   32.7  100%  5e-06 93.33  MN985325.1       
Wuhan seafood market pneumonia virus isolate...                   32.7   32.7  100%  5e-06 93.33  MN938384.1       


Alignments:
>Wuhan seafood market pneumonia virus isolate Wuhan-Hu-1, complete genome
Sequence ID: NC_045512.2 Length: 29903 
>Wuhan seafood market pneumonia virus isolate Wuhan-Hu-1, complete genome
Sequence ID: MN908947.3 Length: 29903  
Range 1: 25238 to 25282

Score:32.7 bits(73), Expect:5e-06, 
Method:Composition-based stats., 
Identities:14/15(93%), Positives:15/15(100%), Gaps:0/15(0%)

Query  1      AIVMVTILLCCMTSC  15
              AIVMVTI+LCCMTSC
Sbjct  25238  AIVMVTIMLCCMTSC  25282


>Wuhan seafood market pneumonia virus isolate 2019-nCoV_HKU-SZ-005b_2020, complete genome
Sequence ID: MN975262.1 Length: 29891 
Range 1: 25238 to 25282

Score:32.7 bits(73), Expect:5e-06, 
Method:Composition-based stats., 
Identities:14/15(93%), Positives:15/15(100%), Gaps:0/15(0%)

Query  1      AIVMVTILLCCMTSC  15
              AIVMVTI+LCCMTSC
Sbjct  25238  AIVMVTIMLCCMTSC  25282


>Wuhan seafood market pneumonia virus isolate 2019-nCoV/USA-CA2/2020, complete genome
Sequence ID: MN994468.1 Length: 29883 
Range 1: 25238 to 25282

Score:32.7 bits(73), Expect:5e-06, 
Method:Composition-based stats., 
Identities:14/15(93%), Positives:15/15(100%), Gaps:0/15(0%)

Query  1      AIVMVTILLCCMTSC  15
              AIVMVTI+LCCMTSC
Sbjct  25238  AIVMVTIMLCCMTSC  25282


>Wuhan seafood market pneumonia virus isolate 2019-nCoV/USA-AZ1/2020, complete genome
Sequence ID: MN997409.1 Length: 29882 
Range 1: 25238 to 25282

Score:32.7 bits(73), Expect:5e-06, 
Method:Composition-based stats., 
Identities:14/15(93%), Positives:15/15(100%), Gaps:0/15(0%)

Query  1      AIVMVTILLCCMTSC  15
              AIVMVTI+LCCMTSC
Sbjct  25238  AIVMVTIMLCCMTSC  25282


>Wuhan seafood market pneumonia virus isolate 2019-nCoV/USA-CA1/2020, complete genome
Sequence ID: MN994467.1 Length: 29882 
Range 1: 25238 to 25282

Score:32.7 bits(73), Expect:5e-06, 
Method:Composition-based stats., 
Identities:14/15(93%), Positives:15/15(100%), Gaps:0/15(0%)

Query  1      AIVMVTILLCCMTSC  15
              AIVMVTI+LCCMTSC
Sbjct  25238  AIVMVTIMLCCMTSC  25282


>Wuhan seafood market pneumonia virus isolate 2019-nCoV WHU02, complete genome
Sequence ID: MN988669.1 Length: 29881 
Range 1: 25237 to 25281

Score:32.7 bits(73), Expect:5e-06, 
Method:Composition-based stats., 
Identities:14/15(93%), Positives:15/15(100%), Gaps:0/15(0%)

Query  1      AIVMVTILLCCMTSC  15
              AIVMVTI+LCCMTSC
Sbjct  25237  AIVMVTIMLCCMTSC  25281


>Wuhan seafood market pneumonia virus isolate 2019-nCoV WHU01, complete genome
Sequence ID: MN988668.1 Length: 29881 
Range 1: 25237 to 25281

Score:32.7 bits(73), Expect:5e-06, 
Method:Composition-based stats., 
Identities:14/15(93%), Positives:15/15(100%), Gaps:0/15(0%)

Query  1      AIVMVTILLCCMTSC  15
              AIVMVTI+LCCMTSC
Sbjct  25237  AIVMVTIMLCCMTSC  25281


>Wuhan seafood market pneumonia virus isolate 2019-nCoV/USA-IL1/2020, complete genome
Sequence ID: MN988713.1 Length: 29882 
Range 1: 25238 to 25282

Score:32.7 bits(73), Expect:5e-06, 
Method:Composition-based stats., 
Identities:14/15(93%), Positives:15/15(100%), Gaps:0/15(0%)

Query  1      AIVMVTILLCCMTSC  15
              AIVMVTI+LCCMTSC
Sbjct  25238  AIVMVTIMLCCMTSC  25282


>Wuhan seafood market pneumonia virus isolate 2019-nCoV/USA-WA1/2020, complete genome
Sequence ID: MN985325.1 Length: 29882 
Range 1: 25238 to 25282

Score:32.7 bits(73), Expect:5e-06, 
Method:Composition-based stats., 
Identities:14/15(93%), Positives:15/15(100%), Gaps:0/15(0%)

Query  1      AIVMVTILLCCMTSC  15
              AIVMVTI+LCCMTSC
Sbjct  25238  AIVMVTIMLCCMTSC  25282


>Wuhan seafood market pneumonia virus isolate 2019-nCoV_HKU-SZ-002a_2020, complete genome
Sequence ID: MN938384.1 Length: 29838 
Range 1: 25206 to 25250

Score:32.7 bits(73), Expect:5e-06, 
Method:Composition-based stats., 
Identities:14/15(93%), Positives:15/15(100%), Gaps:0/15(0%)

Query  1      AIVMVTILLCCMTSC  15
              AIVMVTI+LCCMTSC
Sbjct  25206  AIVMVTIMLCCMTSC  25250


Query #74: 2142 Query ID: lcl|Query_41938 Length: 9

No significant similarity found.


Query #75: 2143 Query ID: lcl|Query_41939 Length: 10

No significant similarity found.


Query #76: 2197 Query ID: lcl|Query_41940 Length: 15

No significant similarity found.


Query #77: 2233 Query ID: lcl|Query_41941 Length: 15

Sequences producing significant alignments:
                                                                  Max    Total Query   E   Per.                  
Description                                                       Score  Score cover Value Ident  Accession        
Wuhan seafood market pneumonia virus isolate Wuhan-Hu-1,...       35.4   35.4  100%  6e-07 86.67  NC_045512.2      
Wuhan seafood market pneumonia virus isolate...                   35.4   35.4  100%  6e-07 86.67  MN975262.1       
Wuhan seafood market pneumonia virus isolate...                   35.4   35.4  100%  6e-07 86.67  MN994468.1       
Wuhan seafood market pneumonia virus isolate...                   35.4   35.4  100%  6e-07 86.67  MN997409.1       
Wuhan seafood market pneumonia virus isolate...                   35.4   35.4  100%  6e-07 86.67  MN994467.1       
Wuhan seafood market pneumonia virus isolate 2019-nCoV WHU02,...  35.4   35.4  100%  6e-07 86.67  MN988669.1       
Wuhan seafood market pneumonia virus isolate 2019-nCoV WHU01,...  35.4   35.4  100%  6e-07 86.67  MN988668.1       
Wuhan seafood market pneumonia virus isolate...                   35.4   35.4  100%  6e-07 86.67  MN988713.1       
Wuhan seafood market pneumonia virus isolate...                   35.4   35.4  100%  6e-07 86.67  MN985325.1       
Wuhan seafood market pneumonia virus isolate...                   35.4   35.4  100%  6e-07 86.67  MN938384.1       


Alignments:
>Wuhan seafood market pneumonia virus isolate Wuhan-Hu-1, complete genome
Sequence ID: NC_045512.2 Length: 29903 
>Wuhan seafood market pneumonia virus isolate Wuhan-Hu-1, complete genome
Sequence ID: MN908947.3 Length: 29903  
Range 1: 6212 to 6256

Score:35.4 bits(80), Expect:6e-07, 
Method:Composition-based stats., 
Identities:13/15(87%), Positives:14/15(93%), Gaps:0/15(0%)

Query  1     AKLLHKPIVWHINQA  15
             AKLLHKPIVWH+N A
Sbjct  6212  AKLLHKPIVWHVNNA  6256


>Wuhan seafood market pneumonia virus isolate 2019-nCoV_HKU-SZ-005b_2020, complete genome
Sequence ID: MN975262.1 Length: 29891 
Range 1: 6212 to 6256

Score:35.4 bits(80), Expect:6e-07, 
Method:Composition-based stats., 
Identities:13/15(87%), Positives:14/15(93%), Gaps:0/15(0%)

Query  1     AKLLHKPIVWHINQA  15
             AKLLHKPIVWH+N A
Sbjct  6212  AKLLHKPIVWHVNNA  6256


>Wuhan seafood market pneumonia virus isolate 2019-nCoV/USA-CA2/2020, complete genome
Sequence ID: MN994468.1 Length: 29883 
Range 1: 6212 to 6256

Score:35.4 bits(80), Expect:6e-07, 
Method:Composition-based stats., 
Identities:13/15(87%), Positives:14/15(93%), Gaps:0/15(0%)

Query  1     AKLLHKPIVWHINQA  15
             AKLLHKPIVWH+N A
Sbjct  6212  AKLLHKPIVWHVNNA  6256


>Wuhan seafood market pneumonia virus isolate 2019-nCoV/USA-AZ1/2020, complete genome
Sequence ID: MN997409.1 Length: 29882 
Range 1: 6212 to 6256

Score:35.4 bits(80), Expect:6e-07, 
Method:Composition-based stats., 
Identities:13/15(87%), Positives:14/15(93%), Gaps:0/15(0%)

Query  1     AKLLHKPIVWHINQA  15
             AKLLHKPIVWH+N A
Sbjct  6212  AKLLHKPIVWHVNNA  6256


>Wuhan seafood market pneumonia virus isolate 2019-nCoV/USA-CA1/2020, complete genome
Sequence ID: MN994467.1 Length: 29882 
Range 1: 6212 to 6256

Score:35.4 bits(80), Expect:6e-07, 
Method:Composition-based stats., 
Identities:13/15(87%), Positives:14/15(93%), Gaps:0/15(0%)

Query  1     AKLLHKPIVWHINQA  15
             AKLLHKPIVWH+N A
Sbjct  6212  AKLLHKPIVWHVNNA  6256


>Wuhan seafood market pneumonia virus isolate 2019-nCoV WHU02, complete genome
Sequence ID: MN988669.1 Length: 29881 
Range 1: 6211 to 6255

Score:35.4 bits(80), Expect:6e-07, 
Method:Composition-based stats., 
Identities:13/15(87%), Positives:14/15(93%), Gaps:0/15(0%)

Query  1     AKLLHKPIVWHINQA  15
             AKLLHKPIVWH+N A
Sbjct  6211  AKLLHKPIVWHVNNA  6255


>Wuhan seafood market pneumonia virus isolate 2019-nCoV WHU01, complete genome
Sequence ID: MN988668.1 Length: 29881 
Range 1: 6211 to 6255

Score:35.4 bits(80), Expect:6e-07, 
Method:Composition-based stats., 
Identities:13/15(87%), Positives:14/15(93%), Gaps:0/15(0%)

Query  1     AKLLHKPIVWHINQA  15
             AKLLHKPIVWH+N A
Sbjct  6211  AKLLHKPIVWHVNNA  6255


>Wuhan seafood market pneumonia virus isolate 2019-nCoV/USA-IL1/2020, complete genome
Sequence ID: MN988713.1 Length: 29882 
Range 1: 6212 to 6256

Score:35.4 bits(80), Expect:6e-07, 
Method:Composition-based stats., 
Identities:13/15(87%), Positives:14/15(93%), Gaps:0/15(0%)

Query  1     AKLLHKPIVWHINQA  15
             AKLLHKPIVWH+N A
Sbjct  6212  AKLLHKPIVWHVNNA  6256


>Wuhan seafood market pneumonia virus isolate 2019-nCoV/USA-WA1/2020, complete genome
Sequence ID: MN985325.1 Length: 29882 
Range 1: 6212 to 6256

Score:35.4 bits(80), Expect:6e-07, 
Method:Composition-based stats., 
Identities:13/15(87%), Positives:14/15(93%), Gaps:0/15(0%)

Query  1     AKLLHKPIVWHINQA  15
             AKLLHKPIVWH+N A
Sbjct  6212  AKLLHKPIVWHVNNA  6256


>Wuhan seafood market pneumonia virus isolate 2019-nCoV_HKU-SZ-002a_2020, complete genome
Sequence ID: MN938384.1 Length: 29838 
Range 1: 6180 to 6224

Score:35.4 bits(80), Expect:6e-07, 
Method:Composition-based stats., 
Identities:13/15(87%), Positives:14/15(93%), Gaps:0/15(0%)

Query  1     AKLLHKPIVWHINQA  15
             AKLLHKPIVWH+N A
Sbjct  6180  AKLLHKPIVWHVNNA  6224


Query #78: 2431 Query ID: lcl|Query_41942 Length: 9

No significant similarity found.


Query #79: 2433 Query ID: lcl|Query_41943 Length: 17

No significant similarity found.


Query #80: 2454 Query ID: lcl|Query_41944 Length: 9

No significant similarity found.


Query #81: 2455 Query ID: lcl|Query_41945 Length: 9

No significant similarity found.


Query #82: 2463 Query ID: lcl|Query_41946 Length: 9

No significant similarity found.


Query #83: 2464 Query ID: lcl|Query_41947 Length: 10

No significant similarity found.


Query #84: 2471 Query ID: lcl|Query_41948 Length: 10

No significant similarity found.


Query #85: 2488 Query ID: lcl|Query_41949 Length: 15

Sequences producing significant alignments:
                                                                  Max    Total Query   E   Per.                  
Description                                                       Score  Score cover Value Ident  Accession        
Wuhan seafood market pneumonia virus isolate Wuhan-Hu-1,...       29.6   29.6  100%  6e-05 80.00  NC_045512.2      
Wuhan seafood market pneumonia virus isolate...                   29.6   29.6  100%  6e-05 80.00  MN975262.1       
Wuhan seafood market pneumonia virus isolate...                   29.6   29.6  100%  6e-05 80.00  MN994468.1       
Wuhan seafood market pneumonia virus isolate...                   29.6   29.6  100%  6e-05 80.00  MN997409.1       
Wuhan seafood market pneumonia virus isolate...                   29.6   29.6  100%  6e-05 80.00  MN994467.1       
Wuhan seafood market pneumonia virus isolate 2019-nCoV WHU02,...  29.6   29.6  100%  6e-05 80.00  MN988669.1       
Wuhan seafood market pneumonia virus isolate 2019-nCoV WHU01,...  29.6   29.6  100%  6e-05 80.00  MN988668.1       
Wuhan seafood market pneumonia virus isolate...                   29.6   29.6  100%  6e-05 80.00  MN988713.1       
Wuhan seafood market pneumonia virus isolate...                   29.6   29.6  100%  6e-05 80.00  MN985325.1       
Wuhan seafood market pneumonia virus isolate...                   29.6   29.6  100%  6e-05 80.00  MN938384.1       


Alignments:
>Wuhan seafood market pneumonia virus isolate Wuhan-Hu-1, complete genome
Sequence ID: NC_045512.2 Length: 29903 
>Wuhan seafood market pneumonia virus isolate Wuhan-Hu-1, complete genome
Sequence ID: MN908947.3 Length: 29903  
Range 1: 9383 to 9427

Score:29.6 bits(65), Expect:6e-05, 
Method:Composition-based stats., 
Identities:12/15(80%), Positives:15/15(100%), Gaps:0/15(0%)

Query  1     ALDVSASVVAGGIIA  15
             ALD+SAS+VAGGI+A
Sbjct  9383  ALDISASIVAGGIVA  9427


>Wuhan seafood market pneumonia virus isolate 2019-nCoV_HKU-SZ-005b_2020, complete genome
Sequence ID: MN975262.1 Length: 29891 
Range 1: 9383 to 9427

Score:29.6 bits(65), Expect:6e-05, 
Method:Composition-based stats., 
Identities:12/15(80%), Positives:15/15(100%), Gaps:0/15(0%)

Query  1     ALDVSASVVAGGIIA  15
             ALD+SAS+VAGGI+A
Sbjct  9383  ALDISASIVAGGIVA  9427


>Wuhan seafood market pneumonia virus isolate 2019-nCoV/USA-CA2/2020, complete genome
Sequence ID: MN994468.1 Length: 29883 
Range 1: 9383 to 9427

Score:29.6 bits(65), Expect:6e-05, 
Method:Composition-based stats., 
Identities:12/15(80%), Positives:15/15(100%), Gaps:0/15(0%)

Query  1     ALDVSASVVAGGIIA  15
             ALD+SAS+VAGGI+A
Sbjct  9383  ALDISASIVAGGIVA  9427


>Wuhan seafood market pneumonia virus isolate 2019-nCoV/USA-AZ1/2020, complete genome
Sequence ID: MN997409.1 Length: 29882 
Range 1: 9383 to 9427

Score:29.6 bits(65), Expect:6e-05, 
Method:Composition-based stats., 
Identities:12/15(80%), Positives:15/15(100%), Gaps:0/15(0%)

Query  1     ALDVSASVVAGGIIA  15
             ALD+SAS+VAGGI+A
Sbjct  9383  ALDISASIVAGGIVA  9427


>Wuhan seafood market pneumonia virus isolate 2019-nCoV/USA-CA1/2020, complete genome
Sequence ID: MN994467.1 Length: 29882 
Range 1: 9383 to 9427

Score:29.6 bits(65), Expect:6e-05, 
Method:Composition-based stats., 
Identities:12/15(80%), Positives:15/15(100%), Gaps:0/15(0%)

Query  1     ALDVSASVVAGGIIA  15
             ALD+SAS+VAGGI+A
Sbjct  9383  ALDISASIVAGGIVA  9427


>Wuhan seafood market pneumonia virus isolate 2019-nCoV WHU02, complete genome
Sequence ID: MN988669.1 Length: 29881 
Range 1: 9382 to 9426

Score:29.6 bits(65), Expect:6e-05, 
Method:Composition-based stats., 
Identities:12/15(80%), Positives:15/15(100%), Gaps:0/15(0%)

Query  1     ALDVSASVVAGGIIA  15
             ALD+SAS+VAGGI+A
Sbjct  9382  ALDISASIVAGGIVA  9426


>Wuhan seafood market pneumonia virus isolate 2019-nCoV WHU01, complete genome
Sequence ID: MN988668.1 Length: 29881 
Range 1: 9382 to 9426

Score:29.6 bits(65), Expect:6e-05, 
Method:Composition-based stats., 
Identities:12/15(80%), Positives:15/15(100%), Gaps:0/15(0%)

Query  1     ALDVSASVVAGGIIA  15
             ALD+SAS+VAGGI+A
Sbjct  9382  ALDISASIVAGGIVA  9426


>Wuhan seafood market pneumonia virus isolate 2019-nCoV/USA-IL1/2020, complete genome
Sequence ID: MN988713.1 Length: 29882 
Range 1: 9383 to 9427

Score:29.6 bits(65), Expect:6e-05, 
Method:Composition-based stats., 
Identities:12/15(80%), Positives:15/15(100%), Gaps:0/15(0%)

Query  1     ALDVSASVVAGGIIA  15
             ALD+SAS+VAGGI+A
Sbjct  9383  ALDISASIVAGGIVA  9427


>Wuhan seafood market pneumonia virus isolate 2019-nCoV/USA-WA1/2020, complete genome
Sequence ID: MN985325.1 Length: 29882 
Range 1: 9383 to 9427

Score:29.6 bits(65), Expect:6e-05, 
Method:Composition-based stats., 
Identities:12/15(80%), Positives:15/15(100%), Gaps:0/15(0%)

Query  1     ALDVSASVVAGGIIA  15
             ALD+SAS+VAGGI+A
Sbjct  9383  ALDISASIVAGGIVA  9427


>Wuhan seafood market pneumonia virus isolate 2019-nCoV_HKU-SZ-002a_2020, complete genome
Sequence ID: MN938384.1 Length: 29838 
Range 1: 9351 to 9395

Score:29.6 bits(65), Expect:6e-05, 
Method:Composition-based stats., 
Identities:12/15(80%), Positives:15/15(100%), Gaps:0/15(0%)

Query  1     ALDVSASVVAGGIIA  15
             ALD+SAS+VAGGI+A
Sbjct  9351  ALDISASIVAGGIVA  9395


Query #86: 2557 Query ID: lcl|Query_41950 Length: 9

No significant similarity found.


Query #87: 2563 Query ID: lcl|Query_41951 Length: 15

Sequences producing significant alignments:
                                                                  Max    Total Query   E   Per.                  
Description                                                       Score  Score cover Value Ident  Accession        
Wuhan seafood market pneumonia virus isolate Wuhan-Hu-1,...       28.5   28.5  93%   1e-04 78.57  NC_045512.2      
Wuhan seafood market pneumonia virus isolate...                   28.5   28.5  93%   1e-04 78.57  MN975262.1       
Wuhan seafood market pneumonia virus isolate...                   28.5   28.5  93%   1e-04 78.57  MN994468.1       
Wuhan seafood market pneumonia virus isolate...                   28.5   28.5  93%   1e-04 78.57  MN997409.1       
Wuhan seafood market pneumonia virus isolate...                   28.5   28.5  93%   1e-04 78.57  MN994467.1       
Wuhan seafood market pneumonia virus isolate 2019-nCoV WHU02,...  28.5   28.5  93%   1e-04 78.57  MN988669.1       
Wuhan seafood market pneumonia virus isolate 2019-nCoV WHU01,...  28.5   28.5  93%   1e-04 78.57  MN988668.1       
Wuhan seafood market pneumonia virus isolate...                   28.5   28.5  93%   1e-04 78.57  MN988713.1       
Wuhan seafood market pneumonia virus isolate...                   28.5   28.5  93%   1e-04 78.57  MN985325.1       
Wuhan seafood market pneumonia virus isolate...                   28.5   28.5  93%   1e-04 78.57  MN938384.1       


Alignments:
>Wuhan seafood market pneumonia virus isolate Wuhan-Hu-1, complete genome
Sequence ID: NC_045512.2 Length: 29903 
>Wuhan seafood market pneumonia virus isolate Wuhan-Hu-1, complete genome
Sequence ID: MN908947.3 Length: 29903  
Range 1: 6614 to 6655

Score:28.5 bits(62), Expect:1e-04, 
Method:Composition-based stats., 
Identities:11/14(79%), Positives:14/14(100%), Gaps:0/14(0%)

Query  2     LGLKTIATHGIAAI  15
             LGLKT+ATHG+AA+
Sbjct  6614  LGLKTLATHGLAAV  6655


>Wuhan seafood market pneumonia virus isolate 2019-nCoV_HKU-SZ-005b_2020, complete genome
Sequence ID: MN975262.1 Length: 29891 
Range 1: 6614 to 6655

Score:28.5 bits(62), Expect:1e-04, 
Method:Composition-based stats., 
Identities:11/14(79%), Positives:14/14(100%), Gaps:0/14(0%)

Query  2     LGLKTIATHGIAAI  15
             LGLKT+ATHG+AA+
Sbjct  6614  LGLKTLATHGLAAV  6655


>Wuhan seafood market pneumonia virus isolate 2019-nCoV/USA-CA2/2020, complete genome
Sequence ID: MN994468.1 Length: 29883 
Range 1: 6614 to 6655

Score:28.5 bits(62), Expect:1e-04, 
Method:Composition-based stats., 
Identities:11/14(79%), Positives:14/14(100%), Gaps:0/14(0%)

Query  2     LGLKTIATHGIAAI  15
             LGLKT+ATHG+AA+
Sbjct  6614  LGLKTLATHGLAAV  6655


>Wuhan seafood market pneumonia virus isolate 2019-nCoV/USA-AZ1/2020, complete genome
Sequence ID: MN997409.1 Length: 29882 
Range 1: 6614 to 6655

Score:28.5 bits(62), Expect:1e-04, 
Method:Composition-based stats., 
Identities:11/14(79%), Positives:14/14(100%), Gaps:0/14(0%)

Query  2     LGLKTIATHGIAAI  15
             LGLKT+ATHG+AA+
Sbjct  6614  LGLKTLATHGLAAV  6655


>Wuhan seafood market pneumonia virus isolate 2019-nCoV/USA-CA1/2020, complete genome
Sequence ID: MN994467.1 Length: 29882 
Range 1: 6614 to 6655

Score:28.5 bits(62), Expect:1e-04, 
Method:Composition-based stats., 
Identities:11/14(79%), Positives:14/14(100%), Gaps:0/14(0%)

Query  2     LGLKTIATHGIAAI  15
             LGLKT+ATHG+AA+
Sbjct  6614  LGLKTLATHGLAAV  6655


>Wuhan seafood market pneumonia virus isolate 2019-nCoV WHU02, complete genome
Sequence ID: MN988669.1 Length: 29881 
Range 1: 6613 to 6654

Score:28.5 bits(62), Expect:1e-04, 
Method:Composition-based stats., 
Identities:11/14(79%), Positives:14/14(100%), Gaps:0/14(0%)

Query  2     LGLKTIATHGIAAI  15
             LGLKT+ATHG+AA+
Sbjct  6613  LGLKTLATHGLAAV  6654


>Wuhan seafood market pneumonia virus isolate 2019-nCoV WHU01, complete genome
Sequence ID: MN988668.1 Length: 29881 
Range 1: 6613 to 6654

Score:28.5 bits(62), Expect:1e-04, 
Method:Composition-based stats., 
Identities:11/14(79%), Positives:14/14(100%), Gaps:0/14(0%)

Query  2     LGLKTIATHGIAAI  15
             LGLKT+ATHG+AA+
Sbjct  6613  LGLKTLATHGLAAV  6654


>Wuhan seafood market pneumonia virus isolate 2019-nCoV/USA-IL1/2020, complete genome
Sequence ID: MN988713.1 Length: 29882 
Range 1: 6614 to 6655

Score:28.5 bits(62), Expect:1e-04, 
Method:Composition-based stats., 
Identities:11/14(79%), Positives:14/14(100%), Gaps:0/14(0%)

Query  2     LGLKTIATHGIAAI  15
             LGLKT+ATHG+AA+
Sbjct  6614  LGLKTLATHGLAAV  6655


>Wuhan seafood market pneumonia virus isolate 2019-nCoV/USA-WA1/2020, complete genome
Sequence ID: MN985325.1 Length: 29882 
Range 1: 6614 to 6655

Score:28.5 bits(62), Expect:1e-04, 
Method:Composition-based stats., 
Identities:11/14(79%), Positives:14/14(100%), Gaps:0/14(0%)

Query  2     LGLKTIATHGIAAI  15
             LGLKT+ATHG+AA+
Sbjct  6614  LGLKTLATHGLAAV  6655


>Wuhan seafood market pneumonia virus isolate 2019-nCoV_HKU-SZ-002a_2020, complete genome
Sequence ID: MN938384.1 Length: 29838 
Range 1: 6582 to 6623

Score:28.5 bits(62), Expect:1e-04, 
Method:Composition-based stats., 
Identities:11/14(79%), Positives:14/14(100%), Gaps:0/14(0%)

Query  2     LGLKTIATHGIAAI  15
             LGLKT+ATHG+AA+
Sbjct  6582  LGLKTLATHGLAAV  6623


Query #88: 2607 Query ID: lcl|Query_41952 Length: 15

Sequences producing significant alignments:
                                                                  Max    Total Query   E   Per.                  
Description                                                       Score  Score cover Value Ident  Accession        
Wuhan seafood market pneumonia virus isolate Wuhan-Hu-1,...       28.1   28.1  100%  2e-04 80.00  NC_045512.2      
Wuhan seafood market pneumonia virus isolate...                   28.1   28.1  100%  2e-04 80.00  MN975262.1       
Wuhan seafood market pneumonia virus isolate...                   28.1   28.1  100%  2e-04 80.00  MN994468.1       
Wuhan seafood market pneumonia virus isolate...                   28.1   28.1  100%  2e-04 80.00  MN997409.1       
Wuhan seafood market pneumonia virus isolate...                   28.1   28.1  100%  2e-04 80.00  MN994467.1       
Wuhan seafood market pneumonia virus isolate 2019-nCoV WHU02,...  28.1   28.1  100%  2e-04 80.00  MN988669.1       
Wuhan seafood market pneumonia virus isolate 2019-nCoV WHU01,...  28.1   28.1  100%  2e-04 80.00  MN988668.1       
Wuhan seafood market pneumonia virus isolate...                   28.1   28.1  100%  2e-04 80.00  MN988713.1       
Wuhan seafood market pneumonia virus isolate...                   28.1   28.1  100%  2e-04 80.00  MN985325.1       
Wuhan seafood market pneumonia virus isolate...                   28.1   28.1  100%  2e-04 80.00  MN938384.1       


Alignments:
>Wuhan seafood market pneumonia virus isolate Wuhan-Hu-1, complete genome
Sequence ID: NC_045512.2 Length: 29903 
>Wuhan seafood market pneumonia virus isolate Wuhan-Hu-1, complete genome
Sequence ID: MN908947.3 Length: 29903  
Range 1: 28314 to 28358

Score:28.1 bits(61), Expect:2e-04, 
Method:Compositional matrix adjust., 
Identities:12/15(80%), Positives:13/15(86%), Gaps:0/15(0%)

Query  1      ALHLVDPQIQLTITR  15
              AL LVDPQIQL +TR
Sbjct  28314  ALRLVDPQIQLAVTR  28358


>Wuhan seafood market pneumonia virus isolate 2019-nCoV_HKU-SZ-005b_2020, complete genome
Sequence ID: MN975262.1 Length: 29891 
Range 1: 28314 to 28358

Score:28.1 bits(61), Expect:2e-04, 
Method:Compositional matrix adjust., 
Identities:12/15(80%), Positives:13/15(86%), Gaps:0/15(0%)

Query  1      ALHLVDPQIQLTITR  15
              AL LVDPQIQL +TR
Sbjct  28314  ALRLVDPQIQLAVTR  28358


>Wuhan seafood market pneumonia virus isolate 2019-nCoV/USA-CA2/2020, complete genome
Sequence ID: MN994468.1 Length: 29883 
Range 1: 28314 to 28358

Score:28.1 bits(61), Expect:2e-04, 
Method:Compositional matrix adjust., 
Identities:12/15(80%), Positives:13/15(86%), Gaps:0/15(0%)

Query  1      ALHLVDPQIQLTITR  15
              AL LVDPQIQL +TR
Sbjct  28314  ALRLVDPQIQLAVTR  28358


>Wuhan seafood market pneumonia virus isolate 2019-nCoV/USA-AZ1/2020, complete genome
Sequence ID: MN997409.1 Length: 29882 
Range 1: 28314 to 28358

Score:28.1 bits(61), Expect:2e-04, 
Method:Compositional matrix adjust., 
Identities:12/15(80%), Positives:13/15(86%), Gaps:0/15(0%)

Query  1      ALHLVDPQIQLTITR  15
              AL LVDPQIQL +TR
Sbjct  28314  ALRLVDPQIQLAVTR  28358


>Wuhan seafood market pneumonia virus isolate 2019-nCoV/USA-CA1/2020, complete genome
Sequence ID: MN994467.1 Length: 29882 
Range 1: 28314 to 28358

Score:28.1 bits(61), Expect:2e-04, 
Method:Compositional matrix adjust., 
Identities:12/15(80%), Positives:13/15(86%), Gaps:0/15(0%)

Query  1      ALHLVDPQIQLTITR  15
              AL LVDPQIQL +TR
Sbjct  28314  ALRLVDPQIQLAVTR  28358


>Wuhan seafood market pneumonia virus isolate 2019-nCoV WHU02, complete genome
Sequence ID: MN988669.1 Length: 29881 
Range 1: 28313 to 28357

Score:28.1 bits(61), Expect:2e-04, 
Method:Compositional matrix adjust., 
Identities:12/15(80%), Positives:13/15(86%), Gaps:0/15(0%)

Query  1      ALHLVDPQIQLTITR  15
              AL LVDPQIQL +TR
Sbjct  28313  ALRLVDPQIQLAVTR  28357


>Wuhan seafood market pneumonia virus isolate 2019-nCoV WHU01, complete genome
Sequence ID: MN988668.1 Length: 29881 
Range 1: 28313 to 28357

Score:28.1 bits(61), Expect:2e-04, 
Method:Compositional matrix adjust., 
Identities:12/15(80%), Positives:13/15(86%), Gaps:0/15(0%)

Query  1      ALHLVDPQIQLTITR  15
              AL LVDPQIQL +TR
Sbjct  28313  ALRLVDPQIQLAVTR  28357


>Wuhan seafood market pneumonia virus isolate 2019-nCoV/USA-IL1/2020, complete genome
Sequence ID: MN988713.1 Length: 29882 
Range 1: 28314 to 28358

Score:28.1 bits(61), Expect:2e-04, 
Method:Compositional matrix adjust., 
Identities:12/15(80%), Positives:13/15(86%), Gaps:0/15(0%)

Query  1      ALHLVDPQIQLTITR  15
              AL LVDPQIQL +TR
Sbjct  28314  ALRLVDPQIQLAVTR  28358


>Wuhan seafood market pneumonia virus isolate 2019-nCoV/USA-WA1/2020, complete genome
Sequence ID: MN985325.1 Length: 29882 
Range 1: 28314 to 28358

Score:28.1 bits(61), Expect:2e-04, 
Method:Compositional matrix adjust., 
Identities:12/15(80%), Positives:13/15(86%), Gaps:0/15(0%)

Query  1      ALHLVDPQIQLTITR  15
              AL LVDPQIQL +TR
Sbjct  28314  ALRLVDPQIQLAVTR  28358


>Wuhan seafood market pneumonia virus isolate 2019-nCoV_HKU-SZ-002a_2020, complete genome
Sequence ID: MN938384.1 Length: 29838 
Range 1: 28282 to 28326

Score:28.1 bits(61), Expect:2e-04, 
Method:Compositional matrix adjust., 
Identities:12/15(80%), Positives:13/15(86%), Gaps:0/15(0%)

Query  1      ALHLVDPQIQLTITR  15
              AL LVDPQIQL +TR
Sbjct  28282  ALRLVDPQIQLAVTR  28326


Query #89: 2618 Query ID: lcl|Query_41953 Length: 9

No significant similarity found.


Query #90: 2634 Query ID: lcl|Query_41954 Length: 9

No significant similarity found.


Query #91: 2643 Query ID: lcl|Query_41955 Length: 9

No significant similarity found.


Query #92: 2652 Query ID: lcl|Query_41956 Length: 9

No significant similarity found.


Query #93: 2679 Query ID: lcl|Query_41957 Length: 9

No significant similarity found.


Query #94: 2682 Query ID: lcl|Query_41958 Length: 9

No significant similarity found.


Query #95: 2703 Query ID: lcl|Query_41959 Length: 9

No significant similarity found.


Query #96: 2704 Query ID: lcl|Query_41960 Length: 10

No significant similarity found.


Query #97: 2705 Query ID: lcl|Query_41961 Length: 15

Sequences producing significant alignments:
                                                                  Max    Total Query   E   Per.                  
Description                                                       Score  Score cover Value Ident  Accession        
Wuhan seafood market pneumonia virus isolate Wuhan-Hu-1,...       27.7   27.7  93%   3e-04 85.71  NC_045512.2      
Wuhan seafood market pneumonia virus isolate...                   27.7   27.7  93%   3e-04 85.71  MN994468.1       
Wuhan seafood market pneumonia virus isolate...                   27.7   27.7  93%   3e-04 85.71  MN997409.1       
Wuhan seafood market pneumonia virus isolate...                   27.7   27.7  93%   3e-04 85.71  MN994467.1       
Wuhan seafood market pneumonia virus isolate 2019-nCoV WHU02,...  27.7   27.7  93%   3e-04 85.71  MN988669.1       
Wuhan seafood market pneumonia virus isolate 2019-nCoV WHU01,...  27.7   27.7  93%   3e-04 85.71  MN988668.1       
Wuhan seafood market pneumonia virus isolate...                   27.7   27.7  93%   3e-04 85.71  MN988713.1       
Wuhan seafood market pneumonia virus isolate...                   27.7   27.7  93%   3e-04 85.71  MN985325.1       
Wuhan seafood market pneumonia virus isolate...                   27.7   27.7  93%   3e-04 85.71  MN938384.1       
Wuhan seafood market pneumonia virus isolate...                   27.7   27.7  93%   3e-04 85.71  MN975262.1       


Alignments:
>Wuhan seafood market pneumonia virus isolate Wuhan-Hu-1, complete genome
Sequence ID: NC_045512.2 Length: 29903 
>Wuhan seafood market pneumonia virus isolate Wuhan-Hu-1, complete genome
Sequence ID: MN908947.3 Length: 29903  
Range 1: 9512 to 9553

Score:27.7 bits(60), Expect:3e-04, 
Method:Compositional matrix adjust., 
Identities:12/14(86%), Positives:13/14(92%), Gaps:0/14(0%)

Query  2     LLFLMSFTILCLVP  15
             LLFLMSFT+LCL P
Sbjct  9512  LLFLMSFTVLCLTP  9553


>Wuhan seafood market pneumonia virus isolate 2019-nCoV/USA-CA2/2020, complete genome
Sequence ID: MN994468.1 Length: 29883 
Range 1: 9512 to 9553

Score:27.7 bits(60), Expect:3e-04, 
Method:Compositional matrix adjust., 
Identities:12/14(86%), Positives:13/14(92%), Gaps:0/14(0%)

Query  2     LLFLMSFTILCLVP  15
             LLFLMSFT+LCL P
Sbjct  9512  LLFLMSFTVLCLTP  9553


>Wuhan seafood market pneumonia virus isolate 2019-nCoV/USA-AZ1/2020, complete genome
Sequence ID: MN997409.1 Length: 29882 
Range 1: 9512 to 9553

Score:27.7 bits(60), Expect:3e-04, 
Method:Compositional matrix adjust., 
Identities:12/14(86%), Positives:13/14(92%), Gaps:0/14(0%)

Query  2     LLFLMSFTILCLVP  15
             LLFLMSFT+LCL P
Sbjct  9512  LLFLMSFTVLCLTP  9553


>Wuhan seafood market pneumonia virus isolate 2019-nCoV/USA-CA1/2020, complete genome
Sequence ID: MN994467.1 Length: 29882 
Range 1: 9512 to 9553

Score:27.7 bits(60), Expect:3e-04, 
Method:Compositional matrix adjust., 
Identities:12/14(86%), Positives:13/14(92%), Gaps:0/14(0%)

Query  2     LLFLMSFTILCLVP  15
             LLFLMSFT+LCL P
Sbjct  9512  LLFLMSFTVLCLTP  9553


>Wuhan seafood market pneumonia virus isolate 2019-nCoV WHU02, complete genome
Sequence ID: MN988669.1 Length: 29881 
Range 1: 9511 to 9552

Score:27.7 bits(60), Expect:3e-04, 
Method:Compositional matrix adjust., 
Identities:12/14(86%), Positives:13/14(92%), Gaps:0/14(0%)

Query  2     LLFLMSFTILCLVP  15
             LLFLMSFT+LCL P
Sbjct  9511  LLFLMSFTVLCLTP  9552


>Wuhan seafood market pneumonia virus isolate 2019-nCoV WHU01, complete genome
Sequence ID: MN988668.1 Length: 29881 
Range 1: 9511 to 9552

Score:27.7 bits(60), Expect:3e-04, 
Method:Compositional matrix adjust., 
Identities:12/14(86%), Positives:13/14(92%), Gaps:0/14(0%)

Query  2     LLFLMSFTILCLVP  15
             LLFLMSFT+LCL P
Sbjct  9511  LLFLMSFTVLCLTP  9552


>Wuhan seafood market pneumonia virus isolate 2019-nCoV/USA-IL1/2020, complete genome
Sequence ID: MN988713.1 Length: 29882 
Range 1: 9512 to 9553

Score:27.7 bits(60), Expect:3e-04, 
Method:Compositional matrix adjust., 
Identities:12/14(86%), Positives:13/14(92%), Gaps:0/14(0%)

Query  2     LLFLMSFTILCLVP  15
             LLFLMSFT+LCL P
Sbjct  9512  LLFLMSFTVLCLTP  9553


>Wuhan seafood market pneumonia virus isolate 2019-nCoV/USA-WA1/2020, complete genome
Sequence ID: MN985325.1 Length: 29882 
Range 1: 9512 to 9553

Score:27.7 bits(60), Expect:3e-04, 
Method:Compositional matrix adjust., 
Identities:12/14(86%), Positives:13/14(92%), Gaps:0/14(0%)

Query  2     LLFLMSFTILCLVP  15
             LLFLMSFT+LCL P
Sbjct  9512  LLFLMSFTVLCLTP  9553


>Wuhan seafood market pneumonia virus isolate 2019-nCoV_HKU-SZ-002a_2020, complete genome
Sequence ID: MN938384.1 Length: 29838 
Range 1: 9480 to 9521

Score:27.7 bits(60), Expect:3e-04, 
Method:Compositional matrix adjust., 
Identities:12/14(86%), Positives:13/14(92%), Gaps:0/14(0%)

Query  2     LLFLMSFTILCLVP  15
             LLFLMSFT+LCL P
Sbjct  9480  LLFLMSFTVLCLTP  9521


>Wuhan seafood market pneumonia virus isolate 2019-nCoV_HKU-SZ-005b_2020, complete genome
Sequence ID: MN975262.1 Length: 29891 
Range 1: 9512 to 9553

Score:27.7 bits(60), Expect:3e-04, 
Method:Compositional matrix adjust., 
Identities:12/14(86%), Positives:13/14(92%), Gaps:0/14(0%)

Query  2     LLFLMSFTILCLVP  15
             LLFLMSFT+LCL P
Sbjct  9512  LLFLMSFTVLCLTP  9553


Query #98: 2727 Query ID: lcl|Query_41962 Length: 10

No significant similarity found.


Query #99: 2738 Query ID: lcl|Query_41963 Length: 9

No significant similarity found.


Query #100: 2769 Query ID: lcl|Query_41964 Length: 6

No significant similarity found.


Query #101: 2770 Query ID: lcl|Query_41965 Length: 38

Sequences producing significant alignments:
                                                                  Max    Total Query   E   Per.                  
Description                                                       Score  Score cover Value Ident  Accession        
Wuhan seafood market pneumonia virus isolate Wuhan-Hu-1,...       55.8   55.8  86%   1e-13 72.73  NC_045512.2      
Wuhan seafood market pneumonia virus isolate...                   55.8   55.8  86%   1e-13 72.73  MN975262.1       
Wuhan seafood market pneumonia virus isolate...                   55.8   55.8  86%   1e-13 72.73  MN994468.1       
Wuhan seafood market pneumonia virus isolate...                   55.8   55.8  86%   1e-13 72.73  MN997409.1       
Wuhan seafood market pneumonia virus isolate...                   55.8   55.8  86%   1e-13 72.73  MN994467.1       
Wuhan seafood market pneumonia virus isolate 2019-nCoV WHU02,...  55.8   55.8  86%   1e-13 72.73  MN988669.1       
Wuhan seafood market pneumonia virus isolate 2019-nCoV WHU01,...  55.8   55.8  86%   1e-13 72.73  MN988668.1       
Wuhan seafood market pneumonia virus isolate...                   55.8   55.8  86%   1e-13 72.73  MN988713.1       
Wuhan seafood market pneumonia virus isolate...                   55.8   55.8  86%   1e-13 72.73  MN985325.1       
Wuhan seafood market pneumonia virus isolate...                   55.8   55.8  86%   1e-13 72.73  MN938384.1       


Alignments:
>Wuhan seafood market pneumonia virus isolate Wuhan-Hu-1, complete genome
Sequence ID: NC_045512.2 Length: 29903 
>Wuhan seafood market pneumonia virus isolate Wuhan-Hu-1, complete genome
Sequence ID: MN908947.3 Length: 29903  
Range 1: 23015 to 23113

Score:55.8 bits(133), Expect:1e-13, 
Method:Compositional matrix adjust., 
Identities:24/33(73%), Positives:26/33(78%), Gaps:0/33(0%)

Query  1      ALNCYWPLNDYGFYTTTGIGYQPYRVVVLSFEL  33
                NCY+PL  YGF  T G+GYQPYRVVVLSFEL
Sbjct  23015  GFNCYFPLQSYGFQPTNGVGYQPYRVVVLSFEL  23113


>Wuhan seafood market pneumonia virus isolate 2019-nCoV_HKU-SZ-005b_2020, complete genome
Sequence ID: MN975262.1 Length: 29891 
Range 1: 23015 to 23113

Score:55.8 bits(133), Expect:1e-13, 
Method:Compositional matrix adjust., 
Identities:24/33(73%), Positives:26/33(78%), Gaps:0/33(0%)

Query  1      ALNCYWPLNDYGFYTTTGIGYQPYRVVVLSFEL  33
                NCY+PL  YGF  T G+GYQPYRVVVLSFEL
Sbjct  23015  GFNCYFPLQSYGFQPTNGVGYQPYRVVVLSFEL  23113


>Wuhan seafood market pneumonia virus isolate 2019-nCoV/USA-CA2/2020, complete genome
Sequence ID: MN994468.1 Length: 29883 
Range 1: 23015 to 23113

Score:55.8 bits(133), Expect:1e-13, 
Method:Compositional matrix adjust., 
Identities:24/33(73%), Positives:26/33(78%), Gaps:0/33(0%)

Query  1      ALNCYWPLNDYGFYTTTGIGYQPYRVVVLSFEL  33
                NCY+PL  YGF  T G+GYQPYRVVVLSFEL
Sbjct  23015  GFNCYFPLQSYGFQPTNGVGYQPYRVVVLSFEL  23113


>Wuhan seafood market pneumonia virus isolate 2019-nCoV/USA-AZ1/2020, complete genome
Sequence ID: MN997409.1 Length: 29882 
Range 1: 23015 to 23113

Score:55.8 bits(133), Expect:1e-13, 
Method:Compositional matrix adjust., 
Identities:24/33(73%), Positives:26/33(78%), Gaps:0/33(0%)

Query  1      ALNCYWPLNDYGFYTTTGIGYQPYRVVVLSFEL  33
                NCY+PL  YGF  T G+GYQPYRVVVLSFEL
Sbjct  23015  GFNCYFPLQSYGFQPTNGVGYQPYRVVVLSFEL  23113


>Wuhan seafood market pneumonia virus isolate 2019-nCoV/USA-CA1/2020, complete genome
Sequence ID: MN994467.1 Length: 29882 
Range 1: 23015 to 23113

Score:55.8 bits(133), Expect:1e-13, 
Method:Compositional matrix adjust., 
Identities:24/33(73%), Positives:26/33(78%), Gaps:0/33(0%)

Query  1      ALNCYWPLNDYGFYTTTGIGYQPYRVVVLSFEL  33
                NCY+PL  YGF  T G+GYQPYRVVVLSFEL
Sbjct  23015  GFNCYFPLQSYGFQPTNGVGYQPYRVVVLSFEL  23113


>Wuhan seafood market pneumonia virus isolate 2019-nCoV WHU02, complete genome
Sequence ID: MN988669.1 Length: 29881 
Range 1: 23014 to 23112

Score:55.8 bits(133), Expect:1e-13, 
Method:Compositional matrix adjust., 
Identities:24/33(73%), Positives:26/33(78%), Gaps:0/33(0%)

Query  1      ALNCYWPLNDYGFYTTTGIGYQPYRVVVLSFEL  33
                NCY+PL  YGF  T G+GYQPYRVVVLSFEL
Sbjct  23014  GFNCYFPLQSYGFQPTNGVGYQPYRVVVLSFEL  23112


>Wuhan seafood market pneumonia virus isolate 2019-nCoV WHU01, complete genome
Sequence ID: MN988668.1 Length: 29881 
Range 1: 23014 to 23112

Score:55.8 bits(133), Expect:1e-13, 
Method:Compositional matrix adjust., 
Identities:24/33(73%), Positives:26/33(78%), Gaps:0/33(0%)

Query  1      ALNCYWPLNDYGFYTTTGIGYQPYRVVVLSFEL  33
                NCY+PL  YGF  T G+GYQPYRVVVLSFEL
Sbjct  23014  GFNCYFPLQSYGFQPTNGVGYQPYRVVVLSFEL  23112


>Wuhan seafood market pneumonia virus isolate 2019-nCoV/USA-IL1/2020, complete genome
Sequence ID: MN988713.1 Length: 29882 
Range 1: 23015 to 23113

Score:55.8 bits(133), Expect:1e-13, 
Method:Compositional matrix adjust., 
Identities:24/33(73%), Positives:26/33(78%), Gaps:0/33(0%)

Query  1      ALNCYWPLNDYGFYTTTGIGYQPYRVVVLSFEL  33
                NCY+PL  YGF  T G+GYQPYRVVVLSFEL
Sbjct  23015  GFNCYFPLQSYGFQPTNGVGYQPYRVVVLSFEL  23113


>Wuhan seafood market pneumonia virus isolate 2019-nCoV/USA-WA1/2020, complete genome
Sequence ID: MN985325.1 Length: 29882 
Range 1: 23015 to 23113

Score:55.8 bits(133), Expect:1e-13, 
Method:Compositional matrix adjust., 
Identities:24/33(73%), Positives:26/33(78%), Gaps:0/33(0%)

Query  1      ALNCYWPLNDYGFYTTTGIGYQPYRVVVLSFEL  33
                NCY+PL  YGF  T G+GYQPYRVVVLSFEL
Sbjct  23015  GFNCYFPLQSYGFQPTNGVGYQPYRVVVLSFEL  23113


>Wuhan seafood market pneumonia virus isolate 2019-nCoV_HKU-SZ-002a_2020, complete genome
Sequence ID: MN938384.1 Length: 29838 
Range 1: 22983 to 23081

Score:55.8 bits(133), Expect:1e-13, 
Method:Compositional matrix adjust., 
Identities:24/33(73%), Positives:26/33(78%), Gaps:0/33(0%)

Query  1      ALNCYWPLNDYGFYTTTGIGYQPYRVVVLSFEL  33
                NCY+PL  YGF  T G+GYQPYRVVVLSFEL
Sbjct  22983  GFNCYFPLQSYGFQPTNGVGYQPYRVVVLSFEL  23081


Query #102: 2782 Query ID: lcl|Query_41966 Length: 9

No significant similarity found.


Query #103: 2801 Query ID: lcl|Query_41967 Length: 9

No significant similarity found.


Query #104: 2802 Query ID: lcl|Query_41968 Length: 9

No significant similarity found.


Query #105: 2836 Query ID: lcl|Query_41969 Length: 9

No significant similarity found.


Query #106: 2855 Query ID: lcl|Query_41970 Length: 9

No significant similarity found.


Query #107: 2875 Query ID: lcl|Query_41971 Length: 10

No significant similarity found.


Query #108: 2880 Query ID: lcl|Query_41972 Length: 9

No significant similarity found.


Query #109: 2908 Query ID: lcl|Query_41973 Length: 9

No significant similarity found.


Query #110: 2938 Query ID: lcl|Query_41974 Length: 15

Sequences producing significant alignments:
                                                                  Max    Total Query   E   Per.                  
Description                                                       Score  Score cover Value Ident  Accession        
Wuhan seafood market pneumonia virus isolate Wuhan-Hu-1,...       33.1   33.1  100%  4e-06 86.67  NC_045512.2      
Wuhan seafood market pneumonia virus isolate...                   33.1   33.1  100%  4e-06 86.67  MN975262.1       
Wuhan seafood market pneumonia virus isolate...                   33.1   33.1  100%  4e-06 86.67  MN994468.1       
Wuhan seafood market pneumonia virus isolate...                   33.1   33.1  100%  4e-06 86.67  MN997409.1       
Wuhan seafood market pneumonia virus isolate...                   33.1   33.1  100%  4e-06 86.67  MN994467.1       
Wuhan seafood market pneumonia virus isolate 2019-nCoV WHU02,...  33.1   33.1  100%  4e-06 86.67  MN988669.1       
Wuhan seafood market pneumonia virus isolate 2019-nCoV WHU01,...  33.1   33.1  100%  4e-06 86.67  MN988668.1       
Wuhan seafood market pneumonia virus isolate...                   33.1   33.1  100%  4e-06 86.67  MN988713.1       
Wuhan seafood market pneumonia virus isolate...                   33.1   33.1  100%  4e-06 86.67  MN985325.1       
Wuhan seafood market pneumonia virus isolate...                   33.1   33.1  100%  4e-06 86.67  MN938384.1       


Alignments:
>Wuhan seafood market pneumonia virus isolate Wuhan-Hu-1, complete genome
Sequence ID: NC_045512.2 Length: 29903 
>Wuhan seafood market pneumonia virus isolate Wuhan-Hu-1, complete genome
Sequence ID: MN908947.3 Length: 29903  
Range 1: 28436 to 28480

Score:33.1 bits(74), Expect:4e-06, 
Method:Compositional matrix adjust., 
Identities:13/15(87%), Positives:15/15(100%), Gaps:0/15(0%)

Query  1      ALTQHGKEELRFPRG  15
              ALTQHGKE+L+FPRG
Sbjct  28436  ALTQHGKEDLKFPRG  28480


>Wuhan seafood market pneumonia virus isolate 2019-nCoV_HKU-SZ-005b_2020, complete genome
Sequence ID: MN975262.1 Length: 29891 
Range 1: 28436 to 28480

Score:33.1 bits(74), Expect:4e-06, 
Method:Compositional matrix adjust., 
Identities:13/15(87%), Positives:15/15(100%), Gaps:0/15(0%)

Query  1      ALTQHGKEELRFPRG  15
              ALTQHGKE+L+FPRG
Sbjct  28436  ALTQHGKEDLKFPRG  28480


>Wuhan seafood market pneumonia virus isolate 2019-nCoV/USA-CA2/2020, complete genome
Sequence ID: MN994468.1 Length: 29883 
Range 1: 28436 to 28480

Score:33.1 bits(74), Expect:4e-06, 
Method:Compositional matrix adjust., 
Identities:13/15(87%), Positives:15/15(100%), Gaps:0/15(0%)

Query  1      ALTQHGKEELRFPRG  15
              ALTQHGKE+L+FPRG
Sbjct  28436  ALTQHGKEDLKFPRG  28480


>Wuhan seafood market pneumonia virus isolate 2019-nCoV/USA-AZ1/2020, complete genome
Sequence ID: MN997409.1 Length: 29882 
Range 1: 28436 to 28480

Score:33.1 bits(74), Expect:4e-06, 
Method:Compositional matrix adjust., 
Identities:13/15(87%), Positives:15/15(100%), Gaps:0/15(0%)

Query  1      ALTQHGKEELRFPRG  15
              ALTQHGKE+L+FPRG
Sbjct  28436  ALTQHGKEDLKFPRG  28480


>Wuhan seafood market pneumonia virus isolate 2019-nCoV/USA-CA1/2020, complete genome
Sequence ID: MN994467.1 Length: 29882 
Range 1: 28436 to 28480

Score:33.1 bits(74), Expect:4e-06, 
Method:Compositional matrix adjust., 
Identities:13/15(87%), Positives:15/15(100%), Gaps:0/15(0%)

Query  1      ALTQHGKEELRFPRG  15
              ALTQHGKE+L+FPRG
Sbjct  28436  ALTQHGKEDLKFPRG  28480


>Wuhan seafood market pneumonia virus isolate 2019-nCoV WHU02, complete genome
Sequence ID: MN988669.1 Length: 29881 
Range 1: 28435 to 28479

Score:33.1 bits(74), Expect:4e-06, 
Method:Compositional matrix adjust., 
Identities:13/15(87%), Positives:15/15(100%), Gaps:0/15(0%)

Query  1      ALTQHGKEELRFPRG  15
              ALTQHGKE+L+FPRG
Sbjct  28435  ALTQHGKEDLKFPRG  28479


>Wuhan seafood market pneumonia virus isolate 2019-nCoV WHU01, complete genome
Sequence ID: MN988668.1 Length: 29881 
Range 1: 28435 to 28479

Score:33.1 bits(74), Expect:4e-06, 
Method:Compositional matrix adjust., 
Identities:13/15(87%), Positives:15/15(100%), Gaps:0/15(0%)

Query  1      ALTQHGKEELRFPRG  15
              ALTQHGKE+L+FPRG
Sbjct  28435  ALTQHGKEDLKFPRG  28479


>Wuhan seafood market pneumonia virus isolate 2019-nCoV/USA-IL1/2020, complete genome
Sequence ID: MN988713.1 Length: 29882 
Range 1: 28436 to 28480

Score:33.1 bits(74), Expect:4e-06, 
Method:Compositional matrix adjust., 
Identities:13/15(87%), Positives:15/15(100%), Gaps:0/15(0%)

Query  1      ALTQHGKEELRFPRG  15
              ALTQHGKE+L+FPRG
Sbjct  28436  ALTQHGKEDLKFPRG  28480


>Wuhan seafood market pneumonia virus isolate 2019-nCoV/USA-WA1/2020, complete genome
Sequence ID: MN985325.1 Length: 29882 
Range 1: 28436 to 28480

Score:33.1 bits(74), Expect:4e-06, 
Method:Compositional matrix adjust., 
Identities:13/15(87%), Positives:15/15(100%), Gaps:0/15(0%)

Query  1      ALTQHGKEELRFPRG  15
              ALTQHGKE+L+FPRG
Sbjct  28436  ALTQHGKEDLKFPRG  28480


>Wuhan seafood market pneumonia virus isolate 2019-nCoV_HKU-SZ-002a_2020, complete genome
Sequence ID: MN938384.1 Length: 29838 
Range 1: 28404 to 28448

Score:33.1 bits(74), Expect:4e-06, 
Method:Compositional matrix adjust., 
Identities:13/15(87%), Positives:15/15(100%), Gaps:0/15(0%)

Query  1      ALTQHGKEELRFPRG  15
              ALTQHGKE+L+FPRG
Sbjct  28404  ALTQHGKEDLKFPRG  28448


Query #111: 2951 Query ID: lcl|Query_41975 Length: 10

No significant similarity found.


Query #112: 2956 Query ID: lcl|Query_41976 Length: 10

No significant similarity found.


Query #113: 2963 Query ID: lcl|Query_41977 Length: 10

No significant similarity found.


Query #114: 2966 Query ID: lcl|Query_41978 Length: 10

No significant similarity found.


Query #115: 2967 Query ID: lcl|Query_41979 Length: 15

Sequences producing significant alignments:
                                                                  Max    Total Query   E   Per.                  
Description                                                       Score  Score cover Value Ident  Accession        
Wuhan seafood market pneumonia virus isolate Wuhan-Hu-1,...       29.3   29.3  100%  8e-05 93.33  NC_045512.2      
Wuhan seafood market pneumonia virus isolate...                   29.3   29.3  100%  8e-05 93.33  MN975262.1       
Wuhan seafood market pneumonia virus isolate...                   29.3   29.3  100%  8e-05 93.33  MN994468.1       
Wuhan seafood market pneumonia virus isolate...                   29.3   29.3  100%  8e-05 93.33  MN994467.1       
Wuhan seafood market pneumonia virus isolate 2019-nCoV WHU02,...  29.3   29.3  100%  8e-05 93.33  MN988669.1       
Wuhan seafood market pneumonia virus isolate 2019-nCoV WHU01,...  29.3   29.3  100%  8e-05 93.33  MN988668.1       
Wuhan seafood market pneumonia virus isolate...                   29.3   29.3  100%  8e-05 93.33  MN988713.1       
Wuhan seafood market pneumonia virus isolate...                   29.3   29.3  100%  8e-05 93.33  MN985325.1       
Wuhan seafood market pneumonia virus isolate...                   29.3   29.3  100%  8e-05 93.33  MN938384.1       
Wuhan seafood market pneumonia virus isolate...                   29.3   29.3  100%  8e-05 93.33  MN997409.1       


Alignments:
>Wuhan seafood market pneumonia virus isolate Wuhan-Hu-1, complete genome
Sequence ID: NC_045512.2 Length: 29903 
>Wuhan seafood market pneumonia virus isolate Wuhan-Hu-1, complete genome
Sequence ID: MN908947.3 Length: 29903  
Range 1: 11327 to 11371

Score:29.3 bits(64), Expect:8e-05, 
Method:Compositional matrix adjust., 
Identities:14/15(93%), Positives:15/15(100%), Gaps:0/15(0%)

Query  1      ALVLLILMTARTVYD  15
              A+VLLILMTARTVYD
Sbjct  11327  AVVLLILMTARTVYD  11371


>Wuhan seafood market pneumonia virus isolate 2019-nCoV_HKU-SZ-005b_2020, complete genome
Sequence ID: MN975262.1 Length: 29891 
Range 1: 11327 to 11371

Score:29.3 bits(64), Expect:8e-05, 
Method:Compositional matrix adjust., 
Identities:14/15(93%), Positives:15/15(100%), Gaps:0/15(0%)

Query  1      ALVLLILMTARTVYD  15
              A+VLLILMTARTVYD
Sbjct  11327  AVVLLILMTARTVYD  11371


>Wuhan seafood market pneumonia virus isolate 2019-nCoV/USA-CA2/2020, complete genome
Sequence ID: MN994468.1 Length: 29883 
Range 1: 11327 to 11371

Score:29.3 bits(64), Expect:8e-05, 
Method:Compositional matrix adjust., 
Identities:14/15(93%), Positives:15/15(100%), Gaps:0/15(0%)

Query  1      ALVLLILMTARTVYD  15
              A+VLLILMTARTVYD
Sbjct  11327  AVVLLILMTARTVYD  11371


>Wuhan seafood market pneumonia virus isolate 2019-nCoV/USA-CA1/2020, complete genome
Sequence ID: MN994467.1 Length: 29882 
Range 1: 11327 to 11371

Score:29.3 bits(64), Expect:8e-05, 
Method:Compositional matrix adjust., 
Identities:14/15(93%), Positives:15/15(100%), Gaps:0/15(0%)

Query  1      ALVLLILMTARTVYD  15
              A+VLLILMTARTVYD
Sbjct  11327  AVVLLILMTARTVYD  11371


>Wuhan seafood market pneumonia virus isolate 2019-nCoV WHU02, complete genome
Sequence ID: MN988669.1 Length: 29881 
Range 1: 11326 to 11370

Score:29.3 bits(64), Expect:8e-05, 
Method:Compositional matrix adjust., 
Identities:14/15(93%), Positives:15/15(100%), Gaps:0/15(0%)

Query  1      ALVLLILMTARTVYD  15
              A+VLLILMTARTVYD
Sbjct  11326  AVVLLILMTARTVYD  11370


>Wuhan seafood market pneumonia virus isolate 2019-nCoV WHU01, complete genome
Sequence ID: MN988668.1 Length: 29881 
Range 1: 11326 to 11370

Score:29.3 bits(64), Expect:8e-05, 
Method:Compositional matrix adjust., 
Identities:14/15(93%), Positives:15/15(100%), Gaps:0/15(0%)

Query  1      ALVLLILMTARTVYD  15
              A+VLLILMTARTVYD
Sbjct  11326  AVVLLILMTARTVYD  11370


>Wuhan seafood market pneumonia virus isolate 2019-nCoV/USA-IL1/2020, complete genome
Sequence ID: MN988713.1 Length: 29882 
Range 1: 11327 to 11371

Score:29.3 bits(64), Expect:8e-05, 
Method:Compositional matrix adjust., 
Identities:14/15(93%), Positives:15/15(100%), Gaps:0/15(0%)

Query  1      ALVLLILMTARTVYD  15
              A+VLLILMTARTVYD
Sbjct  11327  AVVLLILMTARTVYD  11371


>Wuhan seafood market pneumonia virus isolate 2019-nCoV/USA-WA1/2020, complete genome
Sequence ID: MN985325.1 Length: 29882 
Range 1: 11327 to 11371

Score:29.3 bits(64), Expect:8e-05, 
Method:Compositional matrix adjust., 
Identities:14/15(93%), Positives:15/15(100%), Gaps:0/15(0%)

Query  1      ALVLLILMTARTVYD  15
              A+VLLILMTARTVYD
Sbjct  11327  AVVLLILMTARTVYD  11371


>Wuhan seafood market pneumonia virus isolate 2019-nCoV_HKU-SZ-002a_2020, complete genome
Sequence ID: MN938384.1 Length: 29838 
Range 1: 11295 to 11339

Score:29.3 bits(64), Expect:8e-05, 
Method:Compositional matrix adjust., 
Identities:14/15(93%), Positives:15/15(100%), Gaps:0/15(0%)

Query  1      ALVLLILMTARTVYD  15
              A+VLLILMTARTVYD
Sbjct  11295  AVVLLILMTARTVYD  11339


>Wuhan seafood market pneumonia virus isolate 2019-nCoV/USA-AZ1/2020, complete genome
Sequence ID: MN997409.1 Length: 29882 
Range 1: 11327 to 11371

Score:29.3 bits(64), Expect:8e-05, 
Method:Compositional matrix adjust., 
Identities:14/15(93%), Positives:15/15(100%), Gaps:0/15(0%)

Query  1      ALVLLILMTARTVYD  15
              A+VLLILMTARTVYD
Sbjct  11327  AVVLLILMTARTVYD  11371


Query #116: 2986 Query ID: lcl|Query_41980 Length: 9

No significant similarity found.


Query #117: 2994 Query ID: lcl|Query_41981 Length: 9

No significant similarity found.


Query #118: 2998 Query ID: lcl|Query_41982 Length: 9

No significant similarity found.


Query #119: 3023 Query ID: lcl|Query_41983 Length: 10

No significant similarity found.


Query #120: 3029 Query ID: lcl|Query_41984 Length: 9

No significant similarity found.


Query #121: 3071 Query ID: lcl|Query_41985 Length: 9

No significant similarity found.


Query #122: 3072 Query ID: lcl|Query_41986 Length: 10

No significant similarity found.


Query #123: 3076 Query ID: lcl|Query_41987 Length: 17

Sequences producing significant alignments:
                                                                  Max    Total Query   E   Per.                  
Description                                                       Score  Score cover Value Ident  Accession        
Wuhan seafood market pneumonia virus isolate Wuhan-Hu-1,...       34.3   34.3  100%  1e-06 88.24  NC_045512.2      
Wuhan seafood market pneumonia virus isolate...                   34.3   34.3  100%  1e-06 88.24  MN975262.1       
Wuhan seafood market pneumonia virus isolate...                   34.3   34.3  100%  1e-06 88.24  MN997409.1       
Wuhan seafood market pneumonia virus isolate...                   34.3   34.3  100%  1e-06 88.24  MN994467.1       
Wuhan seafood market pneumonia virus isolate 2019-nCoV WHU02,...  34.3   34.3  100%  1e-06 88.24  MN988669.1       
Wuhan seafood market pneumonia virus isolate 2019-nCoV WHU01,...  34.3   34.3  100%  1e-06 88.24  MN988668.1       
Wuhan seafood market pneumonia virus isolate...                   34.3   34.3  100%  1e-06 88.24  MN988713.1       
Wuhan seafood market pneumonia virus isolate...                   34.3   34.3  100%  1e-06 88.24  MN985325.1       
Wuhan seafood market pneumonia virus isolate...                   34.3   34.3  100%  1e-06 88.24  MN938384.1       
Wuhan seafood market pneumonia virus isolate...                   34.3   34.3  100%  1e-06 88.24  MN994468.1       


Alignments:
>Wuhan seafood market pneumonia virus isolate Wuhan-Hu-1, complete genome
Sequence ID: NC_045512.2 Length: 29903 
>Wuhan seafood market pneumonia virus isolate Wuhan-Hu-1, complete genome
Sequence ID: MN908947.3 Length: 29903  
Range 1: 26167 to 26217

Score:34.3 bits(77), Expect:1e-06, 
Method:Compositional matrix adjust., 
Identities:15/17(88%), Positives:16/17(94%), Gaps:0/17(0%)

Query  1      AMDPIYDEPTTTTSVPL  17
               M+PIYDEPTTTTSVPL
Sbjct  26167  VMEPIYDEPTTTTSVPL  26217


>Wuhan seafood market pneumonia virus isolate 2019-nCoV_HKU-SZ-005b_2020, complete genome
Sequence ID: MN975262.1 Length: 29891 
Range 1: 26167 to 26217

Score:34.3 bits(77), Expect:1e-06, 
Method:Compositional matrix adjust., 
Identities:15/17(88%), Positives:16/17(94%), Gaps:0/17(0%)

Query  1      AMDPIYDEPTTTTSVPL  17
               M+PIYDEPTTTTSVPL
Sbjct  26167  VMEPIYDEPTTTTSVPL  26217


>Wuhan seafood market pneumonia virus isolate 2019-nCoV/USA-AZ1/2020, complete genome
Sequence ID: MN997409.1 Length: 29882 
Range 1: 26167 to 26217

Score:34.3 bits(77), Expect:1e-06, 
Method:Compositional matrix adjust., 
Identities:15/17(88%), Positives:16/17(94%), Gaps:0/17(0%)

Query  1      AMDPIYDEPTTTTSVPL  17
               M+PIYDEPTTTTSVPL
Sbjct  26167  VMEPIYDEPTTTTSVPL  26217


>Wuhan seafood market pneumonia virus isolate 2019-nCoV/USA-CA1/2020, complete genome
Sequence ID: MN994467.1 Length: 29882 
Range 1: 26167 to 26217

Score:34.3 bits(77), Expect:1e-06, 
Method:Compositional matrix adjust., 
Identities:15/17(88%), Positives:16/17(94%), Gaps:0/17(0%)

Query  1      AMDPIYDEPTTTTSVPL  17
               M+PIYDEPTTTTSVPL
Sbjct  26167  VMEPIYDEPTTTTSVPL  26217


>Wuhan seafood market pneumonia virus isolate 2019-nCoV WHU02, complete genome
Sequence ID: MN988669.1 Length: 29881 
Range 1: 26166 to 26216

Score:34.3 bits(77), Expect:1e-06, 
Method:Compositional matrix adjust., 
Identities:15/17(88%), Positives:16/17(94%), Gaps:0/17(0%)

Query  1      AMDPIYDEPTTTTSVPL  17
               M+PIYDEPTTTTSVPL
Sbjct  26166  VMEPIYDEPTTTTSVPL  26216


>Wuhan seafood market pneumonia virus isolate 2019-nCoV WHU01, complete genome
Sequence ID: MN988668.1 Length: 29881 
Range 1: 26166 to 26216

Score:34.3 bits(77), Expect:1e-06, 
Method:Compositional matrix adjust., 
Identities:15/17(88%), Positives:16/17(94%), Gaps:0/17(0%)

Query  1      AMDPIYDEPTTTTSVPL  17
               M+PIYDEPTTTTSVPL
Sbjct  26166  VMEPIYDEPTTTTSVPL  26216


>Wuhan seafood market pneumonia virus isolate 2019-nCoV/USA-IL1/2020, complete genome
Sequence ID: MN988713.1 Length: 29882 
Range 1: 26167 to 26217

Score:34.3 bits(77), Expect:1e-06, 
Method:Compositional matrix adjust., 
Identities:15/17(88%), Positives:16/17(94%), Gaps:0/17(0%)

Query  1      AMDPIYDEPTTTTSVPL  17
               M+PIYDEPTTTTSVPL
Sbjct  26167  VMEPIYDEPTTTTSVPL  26217


>Wuhan seafood market pneumonia virus isolate 2019-nCoV/USA-WA1/2020, complete genome
Sequence ID: MN985325.1 Length: 29882 
Range 1: 26167 to 26217

Score:34.3 bits(77), Expect:1e-06, 
Method:Compositional matrix adjust., 
Identities:15/17(88%), Positives:16/17(94%), Gaps:0/17(0%)

Query  1      AMDPIYDEPTTTTSVPL  17
               M+PIYDEPTTTTSVPL
Sbjct  26167  VMEPIYDEPTTTTSVPL  26217


>Wuhan seafood market pneumonia virus isolate 2019-nCoV_HKU-SZ-002a_2020, complete genome
Sequence ID: MN938384.1 Length: 29838 
Range 1: 26135 to 26185

Score:34.3 bits(77), Expect:1e-06, 
Method:Compositional matrix adjust., 
Identities:15/17(88%), Positives:16/17(94%), Gaps:0/17(0%)

Query  1      AMDPIYDEPTTTTSVPL  17
               M+PIYDEPTTTTSVPL
Sbjct  26135  VMEPIYDEPTTTTSVPL  26185


>Wuhan seafood market pneumonia virus isolate 2019-nCoV/USA-CA2/2020, complete genome
Sequence ID: MN994468.1 Length: 29883 
Range 1: 26167 to 26217

Score:34.3 bits(77), Expect:1e-06, 
Method:Compositional matrix adjust., 
Identities:15/17(88%), Positives:16/17(94%), Gaps:0/17(0%)

Query  1      AMDPIYDEPTTTTSVPL  17
               M+PIYDEPTTTTSVPL
Sbjct  26167  VMEPIYDEPTTTTSVPL  26217


Query #124: 3096 Query ID: lcl|Query_41988 Length: 10

No significant similarity found.


Query #125: 3164 Query ID: lcl|Query_41989 Length: 9

No significant similarity found.


Query #126: 3171 Query ID: lcl|Query_41990 Length: 10

No significant similarity found.


Query #127: 3175 Query ID: lcl|Query_41991 Length: 9

No significant similarity found.


Query #128: 3176 Query ID: lcl|Query_41992 Length: 8

No significant similarity found.


Query #129: 3179 Query ID: lcl|Query_41993 Length: 9

No significant similarity found.


Query #130: 3208 Query ID: lcl|Query_41994 Length: 9

No significant similarity found.


Query #131: 3212 Query ID: lcl|Query_41995 Length: 9

No significant similarity found.


Query #132: 3225 Query ID: lcl|Query_41996 Length: 15

Sequences producing significant alignments:
                                                                  Max    Total Query   E   Per.                  
Description                                                       Score  Score cover Value Ident  Accession        
Wuhan seafood market pneumonia virus isolate Wuhan-Hu-1,...       27.3   27.3  93%   4e-04 85.71  NC_045512.2      
Wuhan seafood market pneumonia virus isolate...                   27.3   27.3  93%   4e-04 85.71  MN975262.1       
Wuhan seafood market pneumonia virus isolate...                   27.3   27.3  93%   4e-04 85.71  MN994468.1       
Wuhan seafood market pneumonia virus isolate...                   27.3   27.3  93%   4e-04 85.71  MN997409.1       
Wuhan seafood market pneumonia virus isolate...                   27.3   27.3  93%   4e-04 85.71  MN994467.1       
Wuhan seafood market pneumonia virus isolate 2019-nCoV WHU02,...  27.3   27.3  93%   4e-04 85.71  MN988669.1       
Wuhan seafood market pneumonia virus isolate 2019-nCoV WHU01,...  27.3   27.3  93%   4e-04 85.71  MN988668.1       
Wuhan seafood market pneumonia virus isolate...                   27.3   27.3  93%   4e-04 85.71  MN988713.1       
Wuhan seafood market pneumonia virus isolate...                   27.3   27.3  93%   4e-04 85.71  MN985325.1       
Wuhan seafood market pneumonia virus isolate...                   27.3   27.3  93%   4e-04 85.71  MN938384.1       


Alignments:
>Wuhan seafood market pneumonia virus isolate Wuhan-Hu-1, complete genome
Sequence ID: NC_045512.2 Length: 29903 
>Wuhan seafood market pneumonia virus isolate Wuhan-Hu-1, complete genome
Sequence ID: MN908947.3 Length: 29903  
Range 1: 9506 to 9547

Score:27.3 bits(59), Expect:4e-04, 
Method:Compositional matrix adjust., 
Identities:12/14(86%), Positives:13/14(92%), Gaps:0/14(0%)

Query  2     NALLFLMSFTILCL  15
             N LLFLMSFT+LCL
Sbjct  9506  NTLLFLMSFTVLCL  9547


>Wuhan seafood market pneumonia virus isolate 2019-nCoV_HKU-SZ-005b_2020, complete genome
Sequence ID: MN975262.1 Length: 29891 
Range 1: 9506 to 9547

Score:27.3 bits(59), Expect:4e-04, 
Method:Compositional matrix adjust., 
Identities:12/14(86%), Positives:13/14(92%), Gaps:0/14(0%)

Query  2     NALLFLMSFTILCL  15
             N LLFLMSFT+LCL
Sbjct  9506  NTLLFLMSFTVLCL  9547


>Wuhan seafood market pneumonia virus isolate 2019-nCoV/USA-CA2/2020, complete genome
Sequence ID: MN994468.1 Length: 29883 
Range 1: 9506 to 9547

Score:27.3 bits(59), Expect:4e-04, 
Method:Compositional matrix adjust., 
Identities:12/14(86%), Positives:13/14(92%), Gaps:0/14(0%)

Query  2     NALLFLMSFTILCL  15
             N LLFLMSFT+LCL
Sbjct  9506  NTLLFLMSFTVLCL  9547


>Wuhan seafood market pneumonia virus isolate 2019-nCoV/USA-AZ1/2020, complete genome
Sequence ID: MN997409.1 Length: 29882 
Range 1: 9506 to 9547

Score:27.3 bits(59), Expect:4e-04, 
Method:Compositional matrix adjust., 
Identities:12/14(86%), Positives:13/14(92%), Gaps:0/14(0%)

Query  2     NALLFLMSFTILCL  15
             N LLFLMSFT+LCL
Sbjct  9506  NTLLFLMSFTVLCL  9547


>Wuhan seafood market pneumonia virus isolate 2019-nCoV/USA-CA1/2020, complete genome
Sequence ID: MN994467.1 Length: 29882 
Range 1: 9506 to 9547

Score:27.3 bits(59), Expect:4e-04, 
Method:Compositional matrix adjust., 
Identities:12/14(86%), Positives:13/14(92%), Gaps:0/14(0%)

Query  2     NALLFLMSFTILCL  15
             N LLFLMSFT+LCL
Sbjct  9506  NTLLFLMSFTVLCL  9547


>Wuhan seafood market pneumonia virus isolate 2019-nCoV WHU02, complete genome
Sequence ID: MN988669.1 Length: 29881 
Range 1: 9505 to 9546

Score:27.3 bits(59), Expect:4e-04, 
Method:Compositional matrix adjust., 
Identities:12/14(86%), Positives:13/14(92%), Gaps:0/14(0%)

Query  2     NALLFLMSFTILCL  15
             N LLFLMSFT+LCL
Sbjct  9505  NTLLFLMSFTVLCL  9546


>Wuhan seafood market pneumonia virus isolate 2019-nCoV WHU01, complete genome
Sequence ID: MN988668.1 Length: 29881 
Range 1: 9505 to 9546

Score:27.3 bits(59), Expect:4e-04, 
Method:Compositional matrix adjust., 
Identities:12/14(86%), Positives:13/14(92%), Gaps:0/14(0%)

Query  2     NALLFLMSFTILCL  15
             N LLFLMSFT+LCL
Sbjct  9505  NTLLFLMSFTVLCL  9546


>Wuhan seafood market pneumonia virus isolate 2019-nCoV/USA-IL1/2020, complete genome
Sequence ID: MN988713.1 Length: 29882 
Range 1: 9506 to 9547

Score:27.3 bits(59), Expect:4e-04, 
Method:Compositional matrix adjust., 
Identities:12/14(86%), Positives:13/14(92%), Gaps:0/14(0%)

Query  2     NALLFLMSFTILCL  15
             N LLFLMSFT+LCL
Sbjct  9506  NTLLFLMSFTVLCL  9547


>Wuhan seafood market pneumonia virus isolate 2019-nCoV/USA-WA1/2020, complete genome
Sequence ID: MN985325.1 Length: 29882 
Range 1: 9506 to 9547

Score:27.3 bits(59), Expect:4e-04, 
Method:Compositional matrix adjust., 
Identities:12/14(86%), Positives:13/14(92%), Gaps:0/14(0%)

Query  2     NALLFLMSFTILCL  15
             N LLFLMSFT+LCL
Sbjct  9506  NTLLFLMSFTVLCL  9547


>Wuhan seafood market pneumonia virus isolate 2019-nCoV_HKU-SZ-002a_2020, complete genome
Sequence ID: MN938384.1 Length: 29838 
Range 1: 9474 to 9515

Score:27.3 bits(59), Expect:4e-04, 
Method:Compositional matrix adjust., 
Identities:12/14(86%), Positives:13/14(92%), Gaps:0/14(0%)

Query  2     NALLFLMSFTILCL  15
             N LLFLMSFT+LCL
Sbjct  9474  NTLLFLMSFTVLCL  9515


Query #133: 3324 Query ID: lcl|Query_41997 Length: 15

Sequences producing significant alignments:
                                                                  Max    Total Query   E   Per.                  
Description                                                       Score  Score cover Value Ident  Accession        
Wuhan seafood market pneumonia virus isolate Wuhan-Hu-1,...       31.6   31.6  100%  1e-05 86.67  NC_045512.2      
Wuhan seafood market pneumonia virus isolate...                   31.6   31.6  100%  1e-05 86.67  MN975262.1       
Wuhan seafood market pneumonia virus isolate...                   31.6   31.6  100%  1e-05 86.67  MN994468.1       
Wuhan seafood market pneumonia virus isolate...                   31.6   31.6  100%  1e-05 86.67  MN997409.1       
Wuhan seafood market pneumonia virus isolate...                   31.6   31.6  100%  1e-05 86.67  MN994467.1       
Wuhan seafood market pneumonia virus isolate 2019-nCoV WHU02,...  31.6   31.6  100%  1e-05 86.67  MN988669.1       
Wuhan seafood market pneumonia virus isolate 2019-nCoV WHU01,...  31.6   31.6  100%  1e-05 86.67  MN988668.1       
Wuhan seafood market pneumonia virus isolate...                   31.6   31.6  100%  1e-05 86.67  MN988713.1       
Wuhan seafood market pneumonia virus isolate...                   31.6   31.6  100%  1e-05 86.67  MN985325.1       
Wuhan seafood market pneumonia virus isolate...                   31.6   31.6  100%  1e-05 86.67  MN938384.1       


Alignments:
>Wuhan seafood market pneumonia virus isolate Wuhan-Hu-1, complete genome
Sequence ID: NC_045512.2 Length: 29903 
>Wuhan seafood market pneumonia virus isolate Wuhan-Hu-1, complete genome
Sequence ID: MN908947.3 Length: 29903  
Range 1: 28646 to 28690

Score:31.6 bits(70), Expect:1e-05, 
Method:Composition-based stats., 
Identities:13/15(87%), Positives:15/15(100%), Gaps:0/15(0%)

Query  1      ANKEGIVWVATEGAL  15
              ANK+GI+WVATEGAL
Sbjct  28646  ANKDGIIWVATEGAL  28690


>Wuhan seafood market pneumonia virus isolate 2019-nCoV_HKU-SZ-005b_2020, complete genome
Sequence ID: MN975262.1 Length: 29891 
Range 1: 28646 to 28690

Score:31.6 bits(70), Expect:1e-05, 
Method:Composition-based stats., 
Identities:13/15(87%), Positives:15/15(100%), Gaps:0/15(0%)

Query  1      ANKEGIVWVATEGAL  15
              ANK+GI+WVATEGAL
Sbjct  28646  ANKDGIIWVATEGAL  28690


>Wuhan seafood market pneumonia virus isolate 2019-nCoV/USA-CA2/2020, complete genome
Sequence ID: MN994468.1 Length: 29883 
Range 1: 28646 to 28690

Score:31.6 bits(70), Expect:1e-05, 
Method:Composition-based stats., 
Identities:13/15(87%), Positives:15/15(100%), Gaps:0/15(0%)

Query  1      ANKEGIVWVATEGAL  15
              ANK+GI+WVATEGAL
Sbjct  28646  ANKDGIIWVATEGAL  28690


>Wuhan seafood market pneumonia virus isolate 2019-nCoV/USA-AZ1/2020, complete genome
Sequence ID: MN997409.1 Length: 29882 
Range 1: 28646 to 28690

Score:31.6 bits(70), Expect:1e-05, 
Method:Composition-based stats., 
Identities:13/15(87%), Positives:15/15(100%), Gaps:0/15(0%)

Query  1      ANKEGIVWVATEGAL  15
              ANK+GI+WVATEGAL
Sbjct  28646  ANKDGIIWVATEGAL  28690


>Wuhan seafood market pneumonia virus isolate 2019-nCoV/USA-CA1/2020, complete genome
Sequence ID: MN994467.1 Length: 29882 
Range 1: 28646 to 28690

Score:31.6 bits(70), Expect:1e-05, 
Method:Composition-based stats., 
Identities:13/15(87%), Positives:15/15(100%), Gaps:0/15(0%)

Query  1      ANKEGIVWVATEGAL  15
              ANK+GI+WVATEGAL
Sbjct  28646  ANKDGIIWVATEGAL  28690


>Wuhan seafood market pneumonia virus isolate 2019-nCoV WHU02, complete genome
Sequence ID: MN988669.1 Length: 29881 
Range 1: 28645 to 28689

Score:31.6 bits(70), Expect:1e-05, 
Method:Composition-based stats., 
Identities:13/15(87%), Positives:15/15(100%), Gaps:0/15(0%)

Query  1      ANKEGIVWVATEGAL  15
              ANK+GI+WVATEGAL
Sbjct  28645  ANKDGIIWVATEGAL  28689


>Wuhan seafood market pneumonia virus isolate 2019-nCoV WHU01, complete genome
Sequence ID: MN988668.1 Length: 29881 
Range 1: 28645 to 28689

Score:31.6 bits(70), Expect:1e-05, 
Method:Composition-based stats., 
Identities:13/15(87%), Positives:15/15(100%), Gaps:0/15(0%)

Query  1      ANKEGIVWVATEGAL  15
              ANK+GI+WVATEGAL
Sbjct  28645  ANKDGIIWVATEGAL  28689


>Wuhan seafood market pneumonia virus isolate 2019-nCoV/USA-IL1/2020, complete genome
Sequence ID: MN988713.1 Length: 29882 
Range 1: 28646 to 28690

Score:31.6 bits(70), Expect:1e-05, 
Method:Composition-based stats., 
Identities:13/15(87%), Positives:15/15(100%), Gaps:0/15(0%)

Query  1      ANKEGIVWVATEGAL  15
              ANK+GI+WVATEGAL
Sbjct  28646  ANKDGIIWVATEGAL  28690


>Wuhan seafood market pneumonia virus isolate 2019-nCoV/USA-WA1/2020, complete genome
Sequence ID: MN985325.1 Length: 29882 
Range 1: 28646 to 28690

Score:31.6 bits(70), Expect:1e-05, 
Method:Composition-based stats., 
Identities:13/15(87%), Positives:15/15(100%), Gaps:0/15(0%)

Query  1      ANKEGIVWVATEGAL  15
              ANK+GI+WVATEGAL
Sbjct  28646  ANKDGIIWVATEGAL  28690


>Wuhan seafood market pneumonia virus isolate 2019-nCoV_HKU-SZ-002a_2020, complete genome
Sequence ID: MN938384.1 Length: 29838 
Range 1: 28614 to 28658

Score:31.6 bits(70), Expect:1e-05, 
Method:Composition-based stats., 
Identities:13/15(87%), Positives:15/15(100%), Gaps:0/15(0%)

Query  1      ANKEGIVWVATEGAL  15
              ANK+GI+WVATEGAL
Sbjct  28614  ANKDGIIWVATEGAL  28658


Query #134: 3325 Query ID: lcl|Query_41998 Length: 16

Sequences producing significant alignments:
                                                                  Max    Total Query   E   Per.                  
Description                                                       Score  Score cover Value Ident  Accession        
Wuhan seafood market pneumonia virus isolate Wuhan-Hu-1,...       33.5   33.5  100%  3e-06 87.50  NC_045512.2      
Wuhan seafood market pneumonia virus isolate...                   33.5   33.5  100%  3e-06 87.50  MN975262.1       
Wuhan seafood market pneumonia virus isolate...                   33.5   33.5  100%  3e-06 87.50  MN994468.1       
Wuhan seafood market pneumonia virus isolate...                   33.5   33.5  100%  3e-06 87.50  MN997409.1       
Wuhan seafood market pneumonia virus isolate...                   33.5   33.5  100%  3e-06 87.50  MN994467.1       
Wuhan seafood market pneumonia virus isolate 2019-nCoV WHU02,...  33.5   33.5  100%  3e-06 87.50  MN988669.1       
Wuhan seafood market pneumonia virus isolate 2019-nCoV WHU01,...  33.5   33.5  100%  3e-06 87.50  MN988668.1       
Wuhan seafood market pneumonia virus isolate...                   33.5   33.5  100%  3e-06 87.50  MN988713.1       
Wuhan seafood market pneumonia virus isolate...                   33.5   33.5  100%  3e-06 87.50  MN985325.1       
Wuhan seafood market pneumonia virus isolate...                   33.5   33.5  100%  3e-06 87.50  MN938384.1       


Alignments:
>Wuhan seafood market pneumonia virus isolate Wuhan-Hu-1, complete genome
Sequence ID: NC_045512.2 Length: 29903 
>Wuhan seafood market pneumonia virus isolate Wuhan-Hu-1, complete genome
Sequence ID: MN908947.3 Length: 29903  
Range 1: 28646 to 28693

Score:33.5 bits(75), Expect:3e-06, 
Method:Composition-based stats., 
Identities:14/16(88%), Positives:16/16(100%), Gaps:0/16(0%)

Query  1      ANKEGIVWVATEGALN  16
              ANK+GI+WVATEGALN
Sbjct  28646  ANKDGIIWVATEGALN  28693


>Wuhan seafood market pneumonia virus isolate 2019-nCoV_HKU-SZ-005b_2020, complete genome
Sequence ID: MN975262.1 Length: 29891 
Range 1: 28646 to 28693

Score:33.5 bits(75), Expect:3e-06, 
Method:Composition-based stats., 
Identities:14/16(88%), Positives:16/16(100%), Gaps:0/16(0%)

Query  1      ANKEGIVWVATEGALN  16
              ANK+GI+WVATEGALN
Sbjct  28646  ANKDGIIWVATEGALN  28693


>Wuhan seafood market pneumonia virus isolate 2019-nCoV/USA-CA2/2020, complete genome
Sequence ID: MN994468.1 Length: 29883 
Range 1: 28646 to 28693

Score:33.5 bits(75), Expect:3e-06, 
Method:Composition-based stats., 
Identities:14/16(88%), Positives:16/16(100%), Gaps:0/16(0%)

Query  1      ANKEGIVWVATEGALN  16
              ANK+GI+WVATEGALN
Sbjct  28646  ANKDGIIWVATEGALN  28693


>Wuhan seafood market pneumonia virus isolate 2019-nCoV/USA-AZ1/2020, complete genome
Sequence ID: MN997409.1 Length: 29882 
Range 1: 28646 to 28693

Score:33.5 bits(75), Expect:3e-06, 
Method:Composition-based stats., 
Identities:14/16(88%), Positives:16/16(100%), Gaps:0/16(0%)

Query  1      ANKEGIVWVATEGALN  16
              ANK+GI+WVATEGALN
Sbjct  28646  ANKDGIIWVATEGALN  28693


>Wuhan seafood market pneumonia virus isolate 2019-nCoV/USA-CA1/2020, complete genome
Sequence ID: MN994467.1 Length: 29882 
Range 1: 28646 to 28693

Score:33.5 bits(75), Expect:3e-06, 
Method:Composition-based stats., 
Identities:14/16(88%), Positives:16/16(100%), Gaps:0/16(0%)

Query  1      ANKEGIVWVATEGALN  16
              ANK+GI+WVATEGALN
Sbjct  28646  ANKDGIIWVATEGALN  28693


>Wuhan seafood market pneumonia virus isolate 2019-nCoV WHU02, complete genome
Sequence ID: MN988669.1 Length: 29881 
Range 1: 28645 to 28692

Score:33.5 bits(75), Expect:3e-06, 
Method:Composition-based stats., 
Identities:14/16(88%), Positives:16/16(100%), Gaps:0/16(0%)

Query  1      ANKEGIVWVATEGALN  16
              ANK+GI+WVATEGALN
Sbjct  28645  ANKDGIIWVATEGALN  28692


>Wuhan seafood market pneumonia virus isolate 2019-nCoV WHU01, complete genome
Sequence ID: MN988668.1 Length: 29881 
Range 1: 28645 to 28692

Score:33.5 bits(75), Expect:3e-06, 
Method:Composition-based stats., 
Identities:14/16(88%), Positives:16/16(100%), Gaps:0/16(0%)

Query  1      ANKEGIVWVATEGALN  16
              ANK+GI+WVATEGALN
Sbjct  28645  ANKDGIIWVATEGALN  28692


>Wuhan seafood market pneumonia virus isolate 2019-nCoV/USA-IL1/2020, complete genome
Sequence ID: MN988713.1 Length: 29882 
Range 1: 28646 to 28693

Score:33.5 bits(75), Expect:3e-06, 
Method:Composition-based stats., 
Identities:14/16(88%), Positives:16/16(100%), Gaps:0/16(0%)

Query  1      ANKEGIVWVATEGALN  16
              ANK+GI+WVATEGALN
Sbjct  28646  ANKDGIIWVATEGALN  28693


>Wuhan seafood market pneumonia virus isolate 2019-nCoV/USA-WA1/2020, complete genome
Sequence ID: MN985325.1 Length: 29882 
Range 1: 28646 to 28693

Score:33.5 bits(75), Expect:3e-06, 
Method:Composition-based stats., 
Identities:14/16(88%), Positives:16/16(100%), Gaps:0/16(0%)

Query  1      ANKEGIVWVATEGALN  16
              ANK+GI+WVATEGALN
Sbjct  28646  ANKDGIIWVATEGALN  28693


>Wuhan seafood market pneumonia virus isolate 2019-nCoV_HKU-SZ-002a_2020, complete genome
Sequence ID: MN938384.1 Length: 29838 
Range 1: 28614 to 28661

Score:33.5 bits(75), Expect:3e-06, 
Method:Composition-based stats., 
Identities:14/16(88%), Positives:16/16(100%), Gaps:0/16(0%)

Query  1      ANKEGIVWVATEGALN  16
              ANK+GI+WVATEGALN
Sbjct  28614  ANKDGIIWVATEGALN  28661


Query #135: 3378 Query ID: lcl|Query_41999 Length: 15

Sequences producing significant alignments:
                                                                  Max    Total Query   E   Per.                  
Description                                                       Score  Score cover Value Ident  Accession        
Wuhan seafood market pneumonia virus isolate Wuhan-Hu-1,...       24.6   24.6  86%   0.004 69.23  NC_045512.2      
Wuhan seafood market pneumonia virus isolate...                   24.6   24.6  86%   0.004 69.23  MN975262.1       
Wuhan seafood market pneumonia virus isolate...                   24.6   24.6  86%   0.004 69.23  MN994468.1       
Wuhan seafood market pneumonia virus isolate...                   24.6   24.6  86%   0.004 69.23  MN997409.1       
Wuhan seafood market pneumonia virus isolate...                   24.6   24.6  86%   0.004 69.23  MN994467.1       
Wuhan seafood market pneumonia virus isolate 2019-nCoV WHU02,...  24.6   24.6  86%   0.004 69.23  MN988669.1       
Wuhan seafood market pneumonia virus isolate 2019-nCoV WHU01,...  24.6   24.6  86%   0.004 69.23  MN988668.1       
Wuhan seafood market pneumonia virus isolate...                   24.6   24.6  86%   0.004 69.23  MN985325.1       
Wuhan seafood market pneumonia virus isolate...                   24.6   24.6  86%   0.004 69.23  MN938384.1       
Wuhan seafood market pneumonia virus isolate...                   24.3   24.3  86%   0.005 69.23  MN988713.1       


Alignments:
>Wuhan seafood market pneumonia virus isolate Wuhan-Hu-1, complete genome
Sequence ID: NC_045512.2 Length: 29903 
>Wuhan seafood market pneumonia virus isolate Wuhan-Hu-1, complete genome
Sequence ID: MN908947.3 Length: 29903  
Range 1: 3425 to 3463

Score:24.6 bits(52), Expect:0.004, 
Method:Composition-based stats., 
Identities:9/13(69%), Positives:12/13(92%), Gaps:0/13(0%)

Query  3     PMVIVNAANIHLK  15
             P V+VNAAN++LK
Sbjct  3425  PTVVVNAANVYLK  3463


>Wuhan seafood market pneumonia virus isolate 2019-nCoV_HKU-SZ-005b_2020, complete genome
Sequence ID: MN975262.1 Length: 29891 
Range 1: 3425 to 3463

Score:24.6 bits(52), Expect:0.004, 
Method:Composition-based stats., 
Identities:9/13(69%), Positives:12/13(92%), Gaps:0/13(0%)

Query  3     PMVIVNAANIHLK  15
             P V+VNAAN++LK
Sbjct  3425  PTVVVNAANVYLK  3463


>Wuhan seafood market pneumonia virus isolate 2019-nCoV/USA-CA2/2020, complete genome
Sequence ID: MN994468.1 Length: 29883 
Range 1: 3425 to 3463

Score:24.6 bits(52), Expect:0.004, 
Method:Composition-based stats., 
Identities:9/13(69%), Positives:12/13(92%), Gaps:0/13(0%)

Query  3     PMVIVNAANIHLK  15
             P V+VNAAN++LK
Sbjct  3425  PTVVVNAANVYLK  3463


>Wuhan seafood market pneumonia virus isolate 2019-nCoV/USA-AZ1/2020, complete genome
Sequence ID: MN997409.1 Length: 29882 
Range 1: 3425 to 3463

Score:24.6 bits(52), Expect:0.004, 
Method:Composition-based stats., 
Identities:9/13(69%), Positives:12/13(92%), Gaps:0/13(0%)

Query  3     PMVIVNAANIHLK  15
             P V+VNAAN++LK
Sbjct  3425  PTVVVNAANVYLK  3463


>Wuhan seafood market pneumonia virus isolate 2019-nCoV/USA-CA1/2020, complete genome
Sequence ID: MN994467.1 Length: 29882 
Range 1: 3425 to 3463

Score:24.6 bits(52), Expect:0.004, 
Method:Composition-based stats., 
Identities:9/13(69%), Positives:12/13(92%), Gaps:0/13(0%)

Query  3     PMVIVNAANIHLK  15
             P V+VNAAN++LK
Sbjct  3425  PTVVVNAANVYLK  3463


>Wuhan seafood market pneumonia virus isolate 2019-nCoV WHU02, complete genome
Sequence ID: MN988669.1 Length: 29881 
Range 1: 3424 to 3462

Score:24.6 bits(52), Expect:0.004, 
Method:Composition-based stats., 
Identities:9/13(69%), Positives:12/13(92%), Gaps:0/13(0%)

Query  3     PMVIVNAANIHLK  15
             P V+VNAAN++LK
Sbjct  3424  PTVVVNAANVYLK  3462


>Wuhan seafood market pneumonia virus isolate 2019-nCoV WHU01, complete genome
Sequence ID: MN988668.1 Length: 29881 
Range 1: 3424 to 3462

Score:24.6 bits(52), Expect:0.004, 
Method:Composition-based stats., 
Identities:9/13(69%), Positives:12/13(92%), Gaps:0/13(0%)

Query  3     PMVIVNAANIHLK  15
             P V+VNAAN++LK
Sbjct  3424  PTVVVNAANVYLK  3462


>Wuhan seafood market pneumonia virus isolate 2019-nCoV/USA-WA1/2020, complete genome
Sequence ID: MN985325.1 Length: 29882 
Range 1: 3425 to 3463

Score:24.6 bits(52), Expect:0.004, 
Method:Composition-based stats., 
Identities:9/13(69%), Positives:12/13(92%), Gaps:0/13(0%)

Query  3     PMVIVNAANIHLK  15
             P V+VNAAN++LK
Sbjct  3425  PTVVVNAANVYLK  3463


>Wuhan seafood market pneumonia virus isolate 2019-nCoV_HKU-SZ-002a_2020, complete genome
Sequence ID: MN938384.1 Length: 29838 
Range 1: 3393 to 3431

Score:24.6 bits(52), Expect:0.004, 
Method:Composition-based stats., 
Identities:9/13(69%), Positives:12/13(92%), Gaps:0/13(0%)

Query  3     PMVIVNAANIHLK  15
             P V+VNAAN++LK
Sbjct  3393  PTVVVNAANVYLK  3431


>Wuhan seafood market pneumonia virus isolate 2019-nCoV/USA-IL1/2020, complete genome
Sequence ID: MN988713.1 Length: 29882 
Range 1: 3425 to 3463

Score:24.3 bits(51), Expect:0.005, 
Method:Composition-based stats., 
Identities:9/13(69%), Positives:12/13(92%), Gaps:0/13(0%)

Query  3     PMVIVNAANIHLK  15
             P V+VNAAN++LK
Sbjct  3425  PTVVVNAANVYLK  3463


Query #136: 3392 Query ID: lcl|Query_42000 Length: 15

No significant similarity found.


Query #137: 3477 Query ID: lcl|Query_42001 Length: 10

No significant similarity found.


Query #138: 3478 Query ID: lcl|Query_42002 Length: 10

No significant similarity found.


Query #139: 3483 Query ID: lcl|Query_42003 Length: 9

No significant similarity found.


Query #140: 3492 Query ID: lcl|Query_42004 Length: 10

No significant similarity found.


Query #141: 3589 Query ID: lcl|Query_42005 Length: 10

No significant similarity found.


Query #142: 3590 Query ID: lcl|Query_42006 Length: 9

No significant similarity found.


Query #143: 3591 Query ID: lcl|Query_42007 Length: 9

No significant similarity found.


Query #144: 3643 Query ID: lcl|Query_42008 Length: 9

No significant similarity found.


Query #145: 3660 Query ID: lcl|Query_42009 Length: 9

No significant similarity found.


Query #146: 3779 Query ID: lcl|Query_42010 Length: 18

Sequences producing significant alignments:
                                                                  Max    Total Query   E   Per.                  
Description                                                       Score  Score cover Value Ident  Accession        
Wuhan seafood market pneumonia virus isolate Wuhan-Hu-1,...       34.7   34.7  100%  1e-06 83.33  NC_045512.2      
Wuhan seafood market pneumonia virus isolate...                   34.7   34.7  100%  1e-06 83.33  MN975262.1       
Wuhan seafood market pneumonia virus isolate...                   34.7   34.7  100%  1e-06 83.33  MN994468.1       
Wuhan seafood market pneumonia virus isolate...                   34.7   34.7  100%  1e-06 83.33  MN997409.1       
Wuhan seafood market pneumonia virus isolate...                   34.7   34.7  100%  1e-06 83.33  MN994467.1       
Wuhan seafood market pneumonia virus isolate 2019-nCoV WHU02,...  34.7   34.7  100%  1e-06 83.33  MN988669.1       
Wuhan seafood market pneumonia virus isolate 2019-nCoV WHU01,...  34.7   34.7  100%  1e-06 83.33  MN988668.1       
Wuhan seafood market pneumonia virus isolate...                   34.7   34.7  100%  1e-06 83.33  MN988713.1       
Wuhan seafood market pneumonia virus isolate...                   34.7   34.7  100%  1e-06 83.33  MN985325.1       
Wuhan seafood market pneumonia virus isolate...                   34.7   34.7  100%  1e-06 83.33  MN938384.1       


Alignments:
>Wuhan seafood market pneumonia virus isolate Wuhan-Hu-1, complete genome
Sequence ID: NC_045512.2 Length: 29903 
>Wuhan seafood market pneumonia virus isolate Wuhan-Hu-1, complete genome
Sequence ID: MN908947.3 Length: 29903  
Range 1: 28307 to 28360

Score:34.7 bits(78), Expect:1e-06, 
Method:Compositional matrix adjust., 
Identities:15/18(83%), Positives:17/18(94%), Gaps:0/18(0%)

Query  1      APRITFGGPTDSTDNNQN  18
              APRITFGGP+DST +NQN
Sbjct  28307  APRITFGGPSDSTGSNQN  28360


>Wuhan seafood market pneumonia virus isolate 2019-nCoV_HKU-SZ-005b_2020, complete genome
Sequence ID: MN975262.1 Length: 29891 
Range 1: 28307 to 28360

Score:34.7 bits(78), Expect:1e-06, 
Method:Compositional matrix adjust., 
Identities:15/18(83%), Positives:17/18(94%), Gaps:0/18(0%)

Query  1      APRITFGGPTDSTDNNQN  18
              APRITFGGP+DST +NQN
Sbjct  28307  APRITFGGPSDSTGSNQN  28360


>Wuhan seafood market pneumonia virus isolate 2019-nCoV/USA-CA2/2020, complete genome
Sequence ID: MN994468.1 Length: 29883 
Range 1: 28307 to 28360

Score:34.7 bits(78), Expect:1e-06, 
Method:Compositional matrix adjust., 
Identities:15/18(83%), Positives:17/18(94%), Gaps:0/18(0%)

Query  1      APRITFGGPTDSTDNNQN  18
              APRITFGGP+DST +NQN
Sbjct  28307  APRITFGGPSDSTGSNQN  28360


>Wuhan seafood market pneumonia virus isolate 2019-nCoV/USA-AZ1/2020, complete genome
Sequence ID: MN997409.1 Length: 29882 
Range 1: 28307 to 28360

Score:34.7 bits(78), Expect:1e-06, 
Method:Compositional matrix adjust., 
Identities:15/18(83%), Positives:17/18(94%), Gaps:0/18(0%)

Query  1      APRITFGGPTDSTDNNQN  18
              APRITFGGP+DST +NQN
Sbjct  28307  APRITFGGPSDSTGSNQN  28360


>Wuhan seafood market pneumonia virus isolate 2019-nCoV/USA-CA1/2020, complete genome
Sequence ID: MN994467.1 Length: 29882 
Range 1: 28307 to 28360

Score:34.7 bits(78), Expect:1e-06, 
Method:Compositional matrix adjust., 
Identities:15/18(83%), Positives:17/18(94%), Gaps:0/18(0%)

Query  1      APRITFGGPTDSTDNNQN  18
              APRITFGGP+DST +NQN
Sbjct  28307  APRITFGGPSDSTGSNQN  28360


>Wuhan seafood market pneumonia virus isolate 2019-nCoV WHU02, complete genome
Sequence ID: MN988669.1 Length: 29881 
Range 1: 28306 to 28359

Score:34.7 bits(78), Expect:1e-06, 
Method:Compositional matrix adjust., 
Identities:15/18(83%), Positives:17/18(94%), Gaps:0/18(0%)

Query  1      APRITFGGPTDSTDNNQN  18
              APRITFGGP+DST +NQN
Sbjct  28306  APRITFGGPSDSTGSNQN  28359


>Wuhan seafood market pneumonia virus isolate 2019-nCoV WHU01, complete genome
Sequence ID: MN988668.1 Length: 29881 
Range 1: 28306 to 28359

Score:34.7 bits(78), Expect:1e-06, 
Method:Compositional matrix adjust., 
Identities:15/18(83%), Positives:17/18(94%), Gaps:0/18(0%)

Query  1      APRITFGGPTDSTDNNQN  18
              APRITFGGP+DST +NQN
Sbjct  28306  APRITFGGPSDSTGSNQN  28359


>Wuhan seafood market pneumonia virus isolate 2019-nCoV/USA-IL1/2020, complete genome
Sequence ID: MN988713.1 Length: 29882 
Range 1: 28307 to 28360

Score:34.7 bits(78), Expect:1e-06, 
Method:Compositional matrix adjust., 
Identities:15/18(83%), Positives:17/18(94%), Gaps:0/18(0%)

Query  1      APRITFGGPTDSTDNNQN  18
              APRITFGGP+DST +NQN
Sbjct  28307  APRITFGGPSDSTGSNQN  28360


>Wuhan seafood market pneumonia virus isolate 2019-nCoV/USA-WA1/2020, complete genome
Sequence ID: MN985325.1 Length: 29882 
Range 1: 28307 to 28360

Score:34.7 bits(78), Expect:1e-06, 
Method:Compositional matrix adjust., 
Identities:15/18(83%), Positives:17/18(94%), Gaps:0/18(0%)

Query  1      APRITFGGPTDSTDNNQN  18
              APRITFGGP+DST +NQN
Sbjct  28307  APRITFGGPSDSTGSNQN  28360


>Wuhan seafood market pneumonia virus isolate 2019-nCoV_HKU-SZ-002a_2020, complete genome
Sequence ID: MN938384.1 Length: 29838 
Range 1: 28275 to 28328

Score:34.7 bits(78), Expect:1e-06, 
Method:Compositional matrix adjust., 
Identities:15/18(83%), Positives:17/18(94%), Gaps:0/18(0%)

Query  1      APRITFGGPTDSTDNNQN  18
              APRITFGGP+DST +NQN
Sbjct  28275  APRITFGGPSDSTGSNQN  28328


Query #147: 3810 Query ID: lcl|Query_42011 Length: 10

No significant similarity found.


Query #148: 3896 Query ID: lcl|Query_42012 Length: 9

No significant similarity found.


Query #149: 3897 Query ID: lcl|Query_42013 Length: 9

No significant similarity found.


Query #150: 3922 Query ID: lcl|Query_42014 Length: 9

No significant similarity found.


Query #151: 3923 Query ID: lcl|Query_42015 Length: 15

No significant similarity found.


Query #152: 3939 Query ID: lcl|Query_42016 Length: 9

No significant similarity found.


Query #153: 3944 Query ID: lcl|Query_42017 Length: 9

No significant similarity found.


Query #154: 3956 Query ID: lcl|Query_42018 Length: 9

No significant similarity found.


Query #155: 3957 Query ID: lcl|Query_42019 Length: 15

Sequences producing significant alignments:
                                                                  Max    Total Query   E   Per.                  
Description                                                       Score  Score cover Value Ident  Accession        
Wuhan seafood market pneumonia virus isolate Wuhan-Hu-1,...       32.3   32.3  100%  6e-06 100.00 NC_045512.2      
Wuhan seafood market pneumonia virus isolate...                   32.3   32.3  100%  6e-06 100.00 MN975262.1       
Wuhan seafood market pneumonia virus isolate...                   32.3   32.3  100%  6e-06 100.00 MN994468.1       
Wuhan seafood market pneumonia virus isolate...                   32.3   32.3  100%  6e-06 100.00 MN997409.1       
Wuhan seafood market pneumonia virus isolate...                   32.3   32.3  100%  6e-06 100.00 MN994467.1       
Wuhan seafood market pneumonia virus isolate 2019-nCoV WHU02,...  32.3   32.3  100%  6e-06 100.00 MN988669.1       
Wuhan seafood market pneumonia virus isolate 2019-nCoV WHU01,...  32.3   32.3  100%  6e-06 100.00 MN988668.1       
Wuhan seafood market pneumonia virus isolate...                   32.3   32.3  100%  6e-06 100.00 MN988713.1       
Wuhan seafood market pneumonia virus isolate...                   32.3   32.3  100%  6e-06 100.00 MN985325.1       
Wuhan seafood market pneumonia virus isolate...                   32.3   32.3  100%  6e-06 100.00 MN938384.1       


Alignments:
>Wuhan seafood market pneumonia virus isolate Wuhan-Hu-1, complete genome
Sequence ID: NC_045512.2 Length: 29903 
>Wuhan seafood market pneumonia virus isolate Wuhan-Hu-1, complete genome
Sequence ID: MN908947.3 Length: 29903  
Range 1: 29186 to 29230

Score:32.3 bits(72), Expect:6e-06, 
Method:Compositional matrix adjust., 
Identities:15/15(100%), Positives:15/15(100%), Gaps:0/15(0%)

Query  1      AQFAPSASAFFGMSR  15
              AQFAPSASAFFGMSR
Sbjct  29186  AQFAPSASAFFGMSR  29230


>Wuhan seafood market pneumonia virus isolate 2019-nCoV_HKU-SZ-005b_2020, complete genome
Sequence ID: MN975262.1 Length: 29891 
Range 1: 29186 to 29230

Score:32.3 bits(72), Expect:6e-06, 
Method:Compositional matrix adjust., 
Identities:15/15(100%), Positives:15/15(100%), Gaps:0/15(0%)

Query  1      AQFAPSASAFFGMSR  15
              AQFAPSASAFFGMSR
Sbjct  29186  AQFAPSASAFFGMSR  29230


>Wuhan seafood market pneumonia virus isolate 2019-nCoV/USA-CA2/2020, complete genome
Sequence ID: MN994468.1 Length: 29883 
Range 1: 29186 to 29230

Score:32.3 bits(72), Expect:6e-06, 
Method:Compositional matrix adjust., 
Identities:15/15(100%), Positives:15/15(100%), Gaps:0/15(0%)

Query  1      AQFAPSASAFFGMSR  15
              AQFAPSASAFFGMSR
Sbjct  29186  AQFAPSASAFFGMSR  29230


>Wuhan seafood market pneumonia virus isolate 2019-nCoV/USA-AZ1/2020, complete genome
Sequence ID: MN997409.1 Length: 29882 
Range 1: 29186 to 29230

Score:32.3 bits(72), Expect:6e-06, 
Method:Compositional matrix adjust., 
Identities:15/15(100%), Positives:15/15(100%), Gaps:0/15(0%)

Query  1      AQFAPSASAFFGMSR  15
              AQFAPSASAFFGMSR
Sbjct  29186  AQFAPSASAFFGMSR  29230


>Wuhan seafood market pneumonia virus isolate 2019-nCoV/USA-CA1/2020, complete genome
Sequence ID: MN994467.1 Length: 29882 
Range 1: 29186 to 29230

Score:32.3 bits(72), Expect:6e-06, 
Method:Compositional matrix adjust., 
Identities:15/15(100%), Positives:15/15(100%), Gaps:0/15(0%)

Query  1      AQFAPSASAFFGMSR  15
              AQFAPSASAFFGMSR
Sbjct  29186  AQFAPSASAFFGMSR  29230


>Wuhan seafood market pneumonia virus isolate 2019-nCoV WHU02, complete genome
Sequence ID: MN988669.1 Length: 29881 
Range 1: 29185 to 29229

Score:32.3 bits(72), Expect:6e-06, 
Method:Compositional matrix adjust., 
Identities:15/15(100%), Positives:15/15(100%), Gaps:0/15(0%)

Query  1      AQFAPSASAFFGMSR  15
              AQFAPSASAFFGMSR
Sbjct  29185  AQFAPSASAFFGMSR  29229


>Wuhan seafood market pneumonia virus isolate 2019-nCoV WHU01, complete genome
Sequence ID: MN988668.1 Length: 29881 
Range 1: 29185 to 29229

Score:32.3 bits(72), Expect:6e-06, 
Method:Compositional matrix adjust., 
Identities:15/15(100%), Positives:15/15(100%), Gaps:0/15(0%)

Query  1      AQFAPSASAFFGMSR  15
              AQFAPSASAFFGMSR
Sbjct  29185  AQFAPSASAFFGMSR  29229


>Wuhan seafood market pneumonia virus isolate 2019-nCoV/USA-IL1/2020, complete genome
Sequence ID: MN988713.1 Length: 29882 
Range 1: 29186 to 29230

Score:32.3 bits(72), Expect:6e-06, 
Method:Compositional matrix adjust., 
Identities:15/15(100%), Positives:15/15(100%), Gaps:0/15(0%)

Query  1      AQFAPSASAFFGMSR  15
              AQFAPSASAFFGMSR
Sbjct  29186  AQFAPSASAFFGMSR  29230


>Wuhan seafood market pneumonia virus isolate 2019-nCoV/USA-WA1/2020, complete genome
Sequence ID: MN985325.1 Length: 29882 
Range 1: 29186 to 29230

Score:32.3 bits(72), Expect:6e-06, 
Method:Compositional matrix adjust., 
Identities:15/15(100%), Positives:15/15(100%), Gaps:0/15(0%)

Query  1      AQFAPSASAFFGMSR  15
              AQFAPSASAFFGMSR
Sbjct  29186  AQFAPSASAFFGMSR  29230


>Wuhan seafood market pneumonia virus isolate 2019-nCoV_HKU-SZ-002a_2020, complete genome
Sequence ID: MN938384.1 Length: 29838 
Range 1: 29154 to 29198

Score:32.3 bits(72), Expect:6e-06, 
Method:Compositional matrix adjust., 
Identities:15/15(100%), Positives:15/15(100%), Gaps:0/15(0%)

Query  1      AQFAPSASAFFGMSR  15
              AQFAPSASAFFGMSR
Sbjct  29154  AQFAPSASAFFGMSR  29198


Query #156: 3958 Query ID: lcl|Query_42020 Length: 18

Sequences producing significant alignments:
                                                                  Max    Total Query   E   Per.                  
Description                                                       Score  Score cover Value Ident  Accession        
Wuhan seafood market pneumonia virus isolate Wuhan-Hu-1,...       39.3   39.3  100%  3e-08 100.00 NC_045512.2      
Wuhan seafood market pneumonia virus isolate...                   39.3   39.3  100%  3e-08 100.00 MN975262.1       
Wuhan seafood market pneumonia virus isolate...                   39.3   39.3  100%  3e-08 100.00 MN994468.1       
Wuhan seafood market pneumonia virus isolate...                   39.3   39.3  100%  3e-08 100.00 MN997409.1       
Wuhan seafood market pneumonia virus isolate...                   39.3   39.3  100%  3e-08 100.00 MN994467.1       
Wuhan seafood market pneumonia virus isolate 2019-nCoV WHU02,...  39.3   39.3  100%  3e-08 100.00 MN988669.1       
Wuhan seafood market pneumonia virus isolate 2019-nCoV WHU01,...  39.3   39.3  100%  3e-08 100.00 MN988668.1       
Wuhan seafood market pneumonia virus isolate...                   39.3   39.3  100%  3e-08 100.00 MN985325.1       
Wuhan seafood market pneumonia virus isolate...                   39.3   39.3  100%  3e-08 100.00 MN938384.1       
Wuhan seafood market pneumonia virus isolate...                   39.3   39.3  100%  4e-08 100.00 MN988713.1       


Alignments:
>Wuhan seafood market pneumonia virus isolate Wuhan-Hu-1, complete genome
Sequence ID: NC_045512.2 Length: 29903 
>Wuhan seafood market pneumonia virus isolate Wuhan-Hu-1, complete genome
Sequence ID: MN908947.3 Length: 29903  
Range 1: 29186 to 29239

Score:39.3 bits(90), Expect:3e-08, 
Method:Compositional matrix adjust., 
Identities:18/18(100%), Positives:18/18(100%), Gaps:0/18(0%)

Query  1      AQFAPSASAFFGMSRIGM  18
              AQFAPSASAFFGMSRIGM
Sbjct  29186  AQFAPSASAFFGMSRIGM  29239


>Wuhan seafood market pneumonia virus isolate 2019-nCoV_HKU-SZ-005b_2020, complete genome
Sequence ID: MN975262.1 Length: 29891 
Range 1: 29186 to 29239

Score:39.3 bits(90), Expect:3e-08, 
Method:Compositional matrix adjust., 
Identities:18/18(100%), Positives:18/18(100%), Gaps:0/18(0%)

Query  1      AQFAPSASAFFGMSRIGM  18
              AQFAPSASAFFGMSRIGM
Sbjct  29186  AQFAPSASAFFGMSRIGM  29239


>Wuhan seafood market pneumonia virus isolate 2019-nCoV/USA-CA2/2020, complete genome
Sequence ID: MN994468.1 Length: 29883 
Range 1: 29186 to 29239

Score:39.3 bits(90), Expect:3e-08, 
Method:Compositional matrix adjust., 
Identities:18/18(100%), Positives:18/18(100%), Gaps:0/18(0%)

Query  1      AQFAPSASAFFGMSRIGM  18
              AQFAPSASAFFGMSRIGM
Sbjct  29186  AQFAPSASAFFGMSRIGM  29239


>Wuhan seafood market pneumonia virus isolate 2019-nCoV/USA-AZ1/2020, complete genome
Sequence ID: MN997409.1 Length: 29882 
Range 1: 29186 to 29239

Score:39.3 bits(90), Expect:3e-08, 
Method:Compositional matrix adjust., 
Identities:18/18(100%), Positives:18/18(100%), Gaps:0/18(0%)

Query  1      AQFAPSASAFFGMSRIGM  18
              AQFAPSASAFFGMSRIGM
Sbjct  29186  AQFAPSASAFFGMSRIGM  29239


>Wuhan seafood market pneumonia virus isolate 2019-nCoV/USA-CA1/2020, complete genome
Sequence ID: MN994467.1 Length: 29882 
Range 1: 29186 to 29239

Score:39.3 bits(90), Expect:3e-08, 
Method:Compositional matrix adjust., 
Identities:18/18(100%), Positives:18/18(100%), Gaps:0/18(0%)

Query  1      AQFAPSASAFFGMSRIGM  18
              AQFAPSASAFFGMSRIGM
Sbjct  29186  AQFAPSASAFFGMSRIGM  29239


>Wuhan seafood market pneumonia virus isolate 2019-nCoV WHU02, complete genome
Sequence ID: MN988669.1 Length: 29881 
Range 1: 29185 to 29238

Score:39.3 bits(90), Expect:3e-08, 
Method:Compositional matrix adjust., 
Identities:18/18(100%), Positives:18/18(100%), Gaps:0/18(0%)

Query  1      AQFAPSASAFFGMSRIGM  18
              AQFAPSASAFFGMSRIGM
Sbjct  29185  AQFAPSASAFFGMSRIGM  29238


>Wuhan seafood market pneumonia virus isolate 2019-nCoV WHU01, complete genome
Sequence ID: MN988668.1 Length: 29881 
Range 1: 29185 to 29238

Score:39.3 bits(90), Expect:3e-08, 
Method:Compositional matrix adjust., 
Identities:18/18(100%), Positives:18/18(100%), Gaps:0/18(0%)

Query  1      AQFAPSASAFFGMSRIGM  18
              AQFAPSASAFFGMSRIGM
Sbjct  29185  AQFAPSASAFFGMSRIGM  29238


>Wuhan seafood market pneumonia virus isolate 2019-nCoV/USA-WA1/2020, complete genome
Sequence ID: MN985325.1 Length: 29882 
Range 1: 29186 to 29239

Score:39.3 bits(90), Expect:3e-08, 
Method:Compositional matrix adjust., 
Identities:18/18(100%), Positives:18/18(100%), Gaps:0/18(0%)

Query  1      AQFAPSASAFFGMSRIGM  18
              AQFAPSASAFFGMSRIGM
Sbjct  29186  AQFAPSASAFFGMSRIGM  29239


>Wuhan seafood market pneumonia virus isolate 2019-nCoV_HKU-SZ-002a_2020, complete genome
Sequence ID: MN938384.1 Length: 29838 
Range 1: 29154 to 29207

Score:39.3 bits(90), Expect:3e-08, 
Method:Compositional matrix adjust., 
Identities:18/18(100%), Positives:18/18(100%), Gaps:0/18(0%)

Query  1      AQFAPSASAFFGMSRIGM  18
              AQFAPSASAFFGMSRIGM
Sbjct  29154  AQFAPSASAFFGMSRIGM  29207


>Wuhan seafood market pneumonia virus isolate 2019-nCoV/USA-IL1/2020, complete genome
Sequence ID: MN988713.1 Length: 29882 
Range 1: 29186 to 29239

Score:39.3 bits(90), Expect:4e-08, 
Method:Compositional matrix adjust., 
Identities:18/18(100%), Positives:18/18(100%), Gaps:0/18(0%)

Query  1      AQFAPSASAFFGMSRIGM  18
              AQFAPSASAFFGMSRIGM
Sbjct  29186  AQFAPSASAFFGMSRIGM  29239


Query #157: 3961 Query ID: lcl|Query_42021 Length: 9

No significant similarity found.


Query #158: 3969 Query ID: lcl|Query_42022 Length: 9

No significant similarity found.


Query #159: 3982 Query ID: lcl|Query_42023 Length: 15

Sequences producing significant alignments:
                                                                  Max    Total Query   E   Per.                  
Description                                                       Score  Score cover Value Ident  Accession        
Wuhan seafood market pneumonia virus isolate Wuhan-Hu-1,...       33.9   33.9  100%  2e-06 100.00 NC_045512.2      
Wuhan seafood market pneumonia virus isolate...                   33.9   33.9  100%  2e-06 100.00 MN975262.1       
Wuhan seafood market pneumonia virus isolate...                   33.9   33.9  100%  2e-06 100.00 MN994468.1       
Wuhan seafood market pneumonia virus isolate...                   33.9   33.9  100%  2e-06 100.00 MN997409.1       
Wuhan seafood market pneumonia virus isolate...                   33.9   33.9  100%  2e-06 100.00 MN994467.1       
Wuhan seafood market pneumonia virus isolate 2019-nCoV WHU02,...  33.9   33.9  100%  2e-06 100.00 MN988669.1       
Wuhan seafood market pneumonia virus isolate 2019-nCoV WHU01,...  33.9   33.9  100%  2e-06 100.00 MN988668.1       
Wuhan seafood market pneumonia virus isolate...                   33.9   33.9  100%  2e-06 100.00 MN988713.1       
Wuhan seafood market pneumonia virus isolate...                   33.9   33.9  100%  2e-06 100.00 MN985325.1       
Wuhan seafood market pneumonia virus isolate...                   33.9   33.9  100%  2e-06 100.00 MN938384.1       


Alignments:
>Wuhan seafood market pneumonia virus isolate Wuhan-Hu-1, complete genome
Sequence ID: NC_045512.2 Length: 29903 
>Wuhan seafood market pneumonia virus isolate Wuhan-Hu-1, complete genome
Sequence ID: MN908947.3 Length: 29903  
Range 1: 24116 to 24160

Score:33.9 bits(76), Expect:2e-06, 
Method:Composition-based stats., 
Identities:15/15(100%), Positives:15/15(100%), Gaps:0/15(0%)

Query  1      AQKFNGLTVLPPLLT  15
              AQKFNGLTVLPPLLT
Sbjct  24116  AQKFNGLTVLPPLLT  24160


>Wuhan seafood market pneumonia virus isolate 2019-nCoV_HKU-SZ-005b_2020, complete genome
Sequence ID: MN975262.1 Length: 29891 
Range 1: 24116 to 24160

Score:33.9 bits(76), Expect:2e-06, 
Method:Composition-based stats., 
Identities:15/15(100%), Positives:15/15(100%), Gaps:0/15(0%)

Query  1      AQKFNGLTVLPPLLT  15
              AQKFNGLTVLPPLLT
Sbjct  24116  AQKFNGLTVLPPLLT  24160


>Wuhan seafood market pneumonia virus isolate 2019-nCoV/USA-CA2/2020, complete genome
Sequence ID: MN994468.1 Length: 29883 
Range 1: 24116 to 24160

Score:33.9 bits(76), Expect:2e-06, 
Method:Composition-based stats., 
Identities:15/15(100%), Positives:15/15(100%), Gaps:0/15(0%)

Query  1      AQKFNGLTVLPPLLT  15
              AQKFNGLTVLPPLLT
Sbjct  24116  AQKFNGLTVLPPLLT  24160


>Wuhan seafood market pneumonia virus isolate 2019-nCoV/USA-AZ1/2020, complete genome
Sequence ID: MN997409.1 Length: 29882 
Range 1: 24116 to 24160

Score:33.9 bits(76), Expect:2e-06, 
Method:Composition-based stats., 
Identities:15/15(100%), Positives:15/15(100%), Gaps:0/15(0%)

Query  1      AQKFNGLTVLPPLLT  15
              AQKFNGLTVLPPLLT
Sbjct  24116  AQKFNGLTVLPPLLT  24160


>Wuhan seafood market pneumonia virus isolate 2019-nCoV/USA-CA1/2020, complete genome
Sequence ID: MN994467.1 Length: 29882 
Range 1: 24116 to 24160

Score:33.9 bits(76), Expect:2e-06, 
Method:Composition-based stats., 
Identities:15/15(100%), Positives:15/15(100%), Gaps:0/15(0%)

Query  1      AQKFNGLTVLPPLLT  15
              AQKFNGLTVLPPLLT
Sbjct  24116  AQKFNGLTVLPPLLT  24160


>Wuhan seafood market pneumonia virus isolate 2019-nCoV WHU02, complete genome
Sequence ID: MN988669.1 Length: 29881 
Range 1: 24115 to 24159

Score:33.9 bits(76), Expect:2e-06, 
Method:Composition-based stats., 
Identities:15/15(100%), Positives:15/15(100%), Gaps:0/15(0%)

Query  1      AQKFNGLTVLPPLLT  15
              AQKFNGLTVLPPLLT
Sbjct  24115  AQKFNGLTVLPPLLT  24159


>Wuhan seafood market pneumonia virus isolate 2019-nCoV WHU01, complete genome
Sequence ID: MN988668.1 Length: 29881 
Range 1: 24115 to 24159

Score:33.9 bits(76), Expect:2e-06, 
Method:Composition-based stats., 
Identities:15/15(100%), Positives:15/15(100%), Gaps:0/15(0%)

Query  1      AQKFNGLTVLPPLLT  15
              AQKFNGLTVLPPLLT
Sbjct  24115  AQKFNGLTVLPPLLT  24159


>Wuhan seafood market pneumonia virus isolate 2019-nCoV/USA-IL1/2020, complete genome
Sequence ID: MN988713.1 Length: 29882 
Range 1: 24116 to 24160

Score:33.9 bits(76), Expect:2e-06, 
Method:Composition-based stats., 
Identities:15/15(100%), Positives:15/15(100%), Gaps:0/15(0%)

Query  1      AQKFNGLTVLPPLLT  15
              AQKFNGLTVLPPLLT
Sbjct  24116  AQKFNGLTVLPPLLT  24160


>Wuhan seafood market pneumonia virus isolate 2019-nCoV/USA-WA1/2020, complete genome
Sequence ID: MN985325.1 Length: 29882 
Range 1: 24116 to 24160

Score:33.9 bits(76), Expect:2e-06, 
Method:Composition-based stats., 
Identities:15/15(100%), Positives:15/15(100%), Gaps:0/15(0%)

Query  1      AQKFNGLTVLPPLLT  15
              AQKFNGLTVLPPLLT
Sbjct  24116  AQKFNGLTVLPPLLT  24160


>Wuhan seafood market pneumonia virus isolate 2019-nCoV_HKU-SZ-002a_2020, complete genome
Sequence ID: MN938384.1 Length: 29838 
Range 1: 24084 to 24128

Score:33.9 bits(76), Expect:2e-06, 
Method:Composition-based stats., 
Identities:15/15(100%), Positives:15/15(100%), Gaps:0/15(0%)

Query  1      AQKFNGLTVLPPLLT  15
              AQKFNGLTVLPPLLT
Sbjct  24084  AQKFNGLTVLPPLLT  24128


Query #160: 3983 Query ID: lcl|Query_42024 Length: 17

Sequences producing significant alignments:
                                                                  Max    Total Query   E   Per.                  
Description                                                       Score  Score cover Value Ident  Accession        
Wuhan seafood market pneumonia virus isolate Wuhan-Hu-1,...       37.7   37.7  100%  1e-07 94.12  NC_045512.2      
Wuhan seafood market pneumonia virus isolate...                   37.7   37.7  100%  1e-07 94.12  MN975262.1       
Wuhan seafood market pneumonia virus isolate...                   37.7   37.7  100%  1e-07 94.12  MN994468.1       
Wuhan seafood market pneumonia virus isolate...                   37.7   37.7  100%  1e-07 94.12  MN997409.1       
Wuhan seafood market pneumonia virus isolate...                   37.7   37.7  100%  1e-07 94.12  MN994467.1       
Wuhan seafood market pneumonia virus isolate 2019-nCoV WHU02,...  37.7   37.7  100%  1e-07 94.12  MN988669.1       
Wuhan seafood market pneumonia virus isolate 2019-nCoV WHU01,...  37.7   37.7  100%  1e-07 94.12  MN988668.1       
Wuhan seafood market pneumonia virus isolate...                   37.7   37.7  100%  1e-07 94.12  MN988713.1       
Wuhan seafood market pneumonia virus isolate...                   37.7   37.7  100%  1e-07 94.12  MN985325.1       
Wuhan seafood market pneumonia virus isolate...                   37.7   37.7  100%  1e-07 94.12  MN938384.1       


Alignments:
>Wuhan seafood market pneumonia virus isolate Wuhan-Hu-1, complete genome
Sequence ID: NC_045512.2 Length: 29903 
>Wuhan seafood market pneumonia virus isolate Wuhan-Hu-1, complete genome
Sequence ID: MN908947.3 Length: 29903  
Range 1: 24116 to 24166

Score:37.7 bits(86), Expect:1e-07, 
Method:Composition-based stats., 
Identities:16/17(94%), Positives:17/17(100%), Gaps:0/17(0%)

Query  1      AQKFNGLTVLPPLLTDD  17
              AQKFNGLTVLPPLLTD+
Sbjct  24116  AQKFNGLTVLPPLLTDE  24166


>Wuhan seafood market pneumonia virus isolate 2019-nCoV_HKU-SZ-005b_2020, complete genome
Sequence ID: MN975262.1 Length: 29891 
Range 1: 24116 to 24166

Score:37.7 bits(86), Expect:1e-07, 
Method:Composition-based stats., 
Identities:16/17(94%), Positives:17/17(100%), Gaps:0/17(0%)

Query  1      AQKFNGLTVLPPLLTDD  17
              AQKFNGLTVLPPLLTD+
Sbjct  24116  AQKFNGLTVLPPLLTDE  24166


>Wuhan seafood market pneumonia virus isolate 2019-nCoV/USA-CA2/2020, complete genome
Sequence ID: MN994468.1 Length: 29883 
Range 1: 24116 to 24166

Score:37.7 bits(86), Expect:1e-07, 
Method:Composition-based stats., 
Identities:16/17(94%), Positives:17/17(100%), Gaps:0/17(0%)

Query  1      AQKFNGLTVLPPLLTDD  17
              AQKFNGLTVLPPLLTD+
Sbjct  24116  AQKFNGLTVLPPLLTDE  24166


>Wuhan seafood market pneumonia virus isolate 2019-nCoV/USA-AZ1/2020, complete genome
Sequence ID: MN997409.1 Length: 29882 
Range 1: 24116 to 24166

Score:37.7 bits(86), Expect:1e-07, 
Method:Composition-based stats., 
Identities:16/17(94%), Positives:17/17(100%), Gaps:0/17(0%)

Query  1      AQKFNGLTVLPPLLTDD  17
              AQKFNGLTVLPPLLTD+
Sbjct  24116  AQKFNGLTVLPPLLTDE  24166


>Wuhan seafood market pneumonia virus isolate 2019-nCoV/USA-CA1/2020, complete genome
Sequence ID: MN994467.1 Length: 29882 
Range 1: 24116 to 24166

Score:37.7 bits(86), Expect:1e-07, 
Method:Composition-based stats., 
Identities:16/17(94%), Positives:17/17(100%), Gaps:0/17(0%)

Query  1      AQKFNGLTVLPPLLTDD  17
              AQKFNGLTVLPPLLTD+
Sbjct  24116  AQKFNGLTVLPPLLTDE  24166


>Wuhan seafood market pneumonia virus isolate 2019-nCoV WHU02, complete genome
Sequence ID: MN988669.1 Length: 29881 
Range 1: 24115 to 24165

Score:37.7 bits(86), Expect:1e-07, 
Method:Composition-based stats., 
Identities:16/17(94%), Positives:17/17(100%), Gaps:0/17(0%)

Query  1      AQKFNGLTVLPPLLTDD  17
              AQKFNGLTVLPPLLTD+
Sbjct  24115  AQKFNGLTVLPPLLTDE  24165


>Wuhan seafood market pneumonia virus isolate 2019-nCoV WHU01, complete genome
Sequence ID: MN988668.1 Length: 29881 
Range 1: 24115 to 24165

Score:37.7 bits(86), Expect:1e-07, 
Method:Composition-based stats., 
Identities:16/17(94%), Positives:17/17(100%), Gaps:0/17(0%)

Query  1      AQKFNGLTVLPPLLTDD  17
              AQKFNGLTVLPPLLTD+
Sbjct  24115  AQKFNGLTVLPPLLTDE  24165


>Wuhan seafood market pneumonia virus isolate 2019-nCoV/USA-IL1/2020, complete genome
Sequence ID: MN988713.1 Length: 29882 
Range 1: 24116 to 24166

Score:37.7 bits(86), Expect:1e-07, 
Method:Composition-based stats., 
Identities:16/17(94%), Positives:17/17(100%), Gaps:0/17(0%)

Query  1      AQKFNGLTVLPPLLTDD  17
              AQKFNGLTVLPPLLTD+
Sbjct  24116  AQKFNGLTVLPPLLTDE  24166


>Wuhan seafood market pneumonia virus isolate 2019-nCoV/USA-WA1/2020, complete genome
Sequence ID: MN985325.1 Length: 29882 
Range 1: 24116 to 24166

Score:37.7 bits(86), Expect:1e-07, 
Method:Composition-based stats., 
Identities:16/17(94%), Positives:17/17(100%), Gaps:0/17(0%)

Query  1      AQKFNGLTVLPPLLTDD  17
              AQKFNGLTVLPPLLTD+
Sbjct  24116  AQKFNGLTVLPPLLTDE  24166


>Wuhan seafood market pneumonia virus isolate 2019-nCoV_HKU-SZ-002a_2020, complete genome
Sequence ID: MN938384.1 Length: 29838 
Range 1: 24084 to 24134

Score:37.7 bits(86), Expect:1e-07, 
Method:Composition-based stats., 
Identities:16/17(94%), Positives:17/17(100%), Gaps:0/17(0%)

Query  1      AQKFNGLTVLPPLLTDD  17
              AQKFNGLTVLPPLLTD+
Sbjct  24084  AQKFNGLTVLPPLLTDE  24134


Query #161: 4008 Query ID: lcl|Query_42025 Length: 9

No significant similarity found.


Query #162: 4017 Query ID: lcl|Query_42026 Length: 10

No significant similarity found.


Query #163: 4033 Query ID: lcl|Query_42027 Length: 9

No significant similarity found.


Query #164: 4034 Query ID: lcl|Query_42028 Length: 10

No significant similarity found.


Query #165: 4038 Query ID: lcl|Query_42029 Length: 14

No significant similarity found.


Query #166: 4039 Query ID: lcl|Query_42030 Length: 15

No significant similarity found.


Query #167: 4060 Query ID: lcl|Query_42031 Length: 15

No significant similarity found.


Query #168: 4066 Query ID: lcl|Query_42032 Length: 15

No significant similarity found.


Query #169: 4092 Query ID: lcl|Query_42033 Length: 15

Sequences producing significant alignments:
                                                                  Max    Total Query   E   Per.                  
Description                                                       Score  Score cover Value Ident  Accession        
Wuhan seafood market pneumonia virus isolate Wuhan-Hu-1,...       35.0   35.0  100%  8e-07 100.00 NC_045512.2      
Wuhan seafood market pneumonia virus isolate...                   35.0   35.0  100%  8e-07 100.00 MN975262.1       
Wuhan seafood market pneumonia virus isolate...                   35.0   35.0  100%  8e-07 100.00 MN994468.1       
Wuhan seafood market pneumonia virus isolate...                   35.0   35.0  100%  8e-07 100.00 MN997409.1       
Wuhan seafood market pneumonia virus isolate...                   35.0   35.0  100%  8e-07 100.00 MN994467.1       
Wuhan seafood market pneumonia virus isolate 2019-nCoV WHU02,...  35.0   35.0  100%  8e-07 100.00 MN988669.1       
Wuhan seafood market pneumonia virus isolate 2019-nCoV WHU01,...  35.0   35.0  100%  8e-07 100.00 MN988668.1       
Wuhan seafood market pneumonia virus isolate...                   35.0   35.0  100%  8e-07 100.00 MN988713.1       
Wuhan seafood market pneumonia virus isolate...                   35.0   35.0  100%  8e-07 100.00 MN985325.1       
Wuhan seafood market pneumonia virus isolate...                   35.0   35.0  100%  8e-07 100.00 MN938384.1       


Alignments:
>Wuhan seafood market pneumonia virus isolate Wuhan-Hu-1, complete genome
Sequence ID: NC_045512.2 Length: 29903 
>Wuhan seafood market pneumonia virus isolate Wuhan-Hu-1, complete genome
Sequence ID: MN908947.3 Length: 29903  
Range 1: 15418 to 15462

Score:35.0 bits(79), Expect:8e-07, 
Method:Composition-based stats., 
Identities:15/15(100%), Positives:15/15(100%), Gaps:0/15(0%)

Query  1      AQVLSEMVMCGGSLY  15
              AQVLSEMVMCGGSLY
Sbjct  15418  AQVLSEMVMCGGSLY  15462


>Wuhan seafood market pneumonia virus isolate 2019-nCoV_HKU-SZ-005b_2020, complete genome
Sequence ID: MN975262.1 Length: 29891 
Range 1: 15418 to 15462

Score:35.0 bits(79), Expect:8e-07, 
Method:Composition-based stats., 
Identities:15/15(100%), Positives:15/15(100%), Gaps:0/15(0%)

Query  1      AQVLSEMVMCGGSLY  15
              AQVLSEMVMCGGSLY
Sbjct  15418  AQVLSEMVMCGGSLY  15462


>Wuhan seafood market pneumonia virus isolate 2019-nCoV/USA-CA2/2020, complete genome
Sequence ID: MN994468.1 Length: 29883 
Range 1: 15418 to 15462

Score:35.0 bits(79), Expect:8e-07, 
Method:Composition-based stats., 
Identities:15/15(100%), Positives:15/15(100%), Gaps:0/15(0%)

Query  1      AQVLSEMVMCGGSLY  15
              AQVLSEMVMCGGSLY
Sbjct  15418  AQVLSEMVMCGGSLY  15462


>Wuhan seafood market pneumonia virus isolate 2019-nCoV/USA-AZ1/2020, complete genome
Sequence ID: MN997409.1 Length: 29882 
Range 1: 15418 to 15462

Score:35.0 bits(79), Expect:8e-07, 
Method:Composition-based stats., 
Identities:15/15(100%), Positives:15/15(100%), Gaps:0/15(0%)

Query  1      AQVLSEMVMCGGSLY  15
              AQVLSEMVMCGGSLY
Sbjct  15418  AQVLSEMVMCGGSLY  15462


>Wuhan seafood market pneumonia virus isolate 2019-nCoV/USA-CA1/2020, complete genome
Sequence ID: MN994467.1 Length: 29882 
Range 1: 15418 to 15462

Score:35.0 bits(79), Expect:8e-07, 
Method:Composition-based stats., 
Identities:15/15(100%), Positives:15/15(100%), Gaps:0/15(0%)

Query  1      AQVLSEMVMCGGSLY  15
              AQVLSEMVMCGGSLY
Sbjct  15418  AQVLSEMVMCGGSLY  15462


>Wuhan seafood market pneumonia virus isolate 2019-nCoV WHU02, complete genome
Sequence ID: MN988669.1 Length: 29881 
Range 1: 15417 to 15461

Score:35.0 bits(79), Expect:8e-07, 
Method:Composition-based stats., 
Identities:15/15(100%), Positives:15/15(100%), Gaps:0/15(0%)

Query  1      AQVLSEMVMCGGSLY  15
              AQVLSEMVMCGGSLY
Sbjct  15417  AQVLSEMVMCGGSLY  15461


>Wuhan seafood market pneumonia virus isolate 2019-nCoV WHU01, complete genome
Sequence ID: MN988668.1 Length: 29881 
Range 1: 15417 to 15461

Score:35.0 bits(79), Expect:8e-07, 
Method:Composition-based stats., 
Identities:15/15(100%), Positives:15/15(100%), Gaps:0/15(0%)

Query  1      AQVLSEMVMCGGSLY  15
              AQVLSEMVMCGGSLY
Sbjct  15417  AQVLSEMVMCGGSLY  15461


>Wuhan seafood market pneumonia virus isolate 2019-nCoV/USA-IL1/2020, complete genome
Sequence ID: MN988713.1 Length: 29882 
Range 1: 15418 to 15462

Score:35.0 bits(79), Expect:8e-07, 
Method:Composition-based stats., 
Identities:15/15(100%), Positives:15/15(100%), Gaps:0/15(0%)

Query  1      AQVLSEMVMCGGSLY  15
              AQVLSEMVMCGGSLY
Sbjct  15418  AQVLSEMVMCGGSLY  15462


>Wuhan seafood market pneumonia virus isolate 2019-nCoV/USA-WA1/2020, complete genome
Sequence ID: MN985325.1 Length: 29882 
Range 1: 15418 to 15462

Score:35.0 bits(79), Expect:8e-07, 
Method:Composition-based stats., 
Identities:15/15(100%), Positives:15/15(100%), Gaps:0/15(0%)

Query  1      AQVLSEMVMCGGSLY  15
              AQVLSEMVMCGGSLY
Sbjct  15418  AQVLSEMVMCGGSLY  15462


>Wuhan seafood market pneumonia virus isolate 2019-nCoV_HKU-SZ-002a_2020, complete genome
Sequence ID: MN938384.1 Length: 29838 
Range 1: 15386 to 15430

Score:35.0 bits(79), Expect:8e-07, 
Method:Composition-based stats., 
Identities:15/15(100%), Positives:15/15(100%), Gaps:0/15(0%)

Query  1      AQVLSEMVMCGGSLY  15
              AQVLSEMVMCGGSLY
Sbjct  15386  AQVLSEMVMCGGSLY  15430


Query #170: 4124 Query ID: lcl|Query_42034 Length: 15

No significant similarity found.


Query #171: 4129 Query ID: lcl|Query_42035 Length: 17

Sequences producing significant alignments:
                                                                  Max    Total Query   E   Per.                  
Description                                                       Score  Score cover Value Ident  Accession        
Wuhan seafood market pneumonia virus isolate Wuhan-Hu-1,...       39.3   39.3  100%  2e-08 100.00 NC_045512.2      
Wuhan seafood market pneumonia virus isolate...                   39.3   39.3  100%  2e-08 100.00 MN975262.1       
Wuhan seafood market pneumonia virus isolate...                   39.3   39.3  100%  2e-08 100.00 MN994468.1       
Wuhan seafood market pneumonia virus isolate...                   39.3   39.3  100%  2e-08 100.00 MN997409.1       
Wuhan seafood market pneumonia virus isolate...                   39.3   39.3  100%  2e-08 100.00 MN994467.1       
Wuhan seafood market pneumonia virus isolate 2019-nCoV WHU02,...  39.3   39.3  100%  2e-08 100.00 MN988669.1       
Wuhan seafood market pneumonia virus isolate 2019-nCoV WHU01,...  39.3   39.3  100%  2e-08 100.00 MN988668.1       
Wuhan seafood market pneumonia virus isolate...                   39.3   39.3  100%  2e-08 100.00 MN988713.1       
Wuhan seafood market pneumonia virus isolate...                   39.3   39.3  100%  2e-08 100.00 MN985325.1       
Wuhan seafood market pneumonia virus isolate...                   39.3   39.3  100%  2e-08 100.00 MN938384.1       


Alignments:
>Wuhan seafood market pneumonia virus isolate Wuhan-Hu-1, complete genome
Sequence ID: NC_045512.2 Length: 29903 
>Wuhan seafood market pneumonia virus isolate Wuhan-Hu-1, complete genome
Sequence ID: MN908947.3 Length: 29903  
Range 1: 24098 to 24148

Score:39.3 bits(90), Expect:2e-08, 
Method:Composition-based stats., 
Identities:17/17(100%), Positives:17/17(100%), Gaps:0/17(0%)

Query  1      ARDLICAQKFNGLTVLP  17
              ARDLICAQKFNGLTVLP
Sbjct  24098  ARDLICAQKFNGLTVLP  24148


>Wuhan seafood market pneumonia virus isolate 2019-nCoV_HKU-SZ-005b_2020, complete genome
Sequence ID: MN975262.1 Length: 29891 
Range 1: 24098 to 24148

Score:39.3 bits(90), Expect:2e-08, 
Method:Composition-based stats., 
Identities:17/17(100%), Positives:17/17(100%), Gaps:0/17(0%)

Query  1      ARDLICAQKFNGLTVLP  17
              ARDLICAQKFNGLTVLP
Sbjct  24098  ARDLICAQKFNGLTVLP  24148


>Wuhan seafood market pneumonia virus isolate 2019-nCoV/USA-CA2/2020, complete genome
Sequence ID: MN994468.1 Length: 29883 
Range 1: 24098 to 24148

Score:39.3 bits(90), Expect:2e-08, 
Method:Composition-based stats., 
Identities:17/17(100%), Positives:17/17(100%), Gaps:0/17(0%)

Query  1      ARDLICAQKFNGLTVLP  17
              ARDLICAQKFNGLTVLP
Sbjct  24098  ARDLICAQKFNGLTVLP  24148


>Wuhan seafood market pneumonia virus isolate 2019-nCoV/USA-AZ1/2020, complete genome
Sequence ID: MN997409.1 Length: 29882 
Range 1: 24098 to 24148

Score:39.3 bits(90), Expect:2e-08, 
Method:Composition-based stats., 
Identities:17/17(100%), Positives:17/17(100%), Gaps:0/17(0%)

Query  1      ARDLICAQKFNGLTVLP  17
              ARDLICAQKFNGLTVLP
Sbjct  24098  ARDLICAQKFNGLTVLP  24148


>Wuhan seafood market pneumonia virus isolate 2019-nCoV/USA-CA1/2020, complete genome
Sequence ID: MN994467.1 Length: 29882 
Range 1: 24098 to 24148

Score:39.3 bits(90), Expect:2e-08, 
Method:Composition-based stats., 
Identities:17/17(100%), Positives:17/17(100%), Gaps:0/17(0%)

Query  1      ARDLICAQKFNGLTVLP  17
              ARDLICAQKFNGLTVLP
Sbjct  24098  ARDLICAQKFNGLTVLP  24148


>Wuhan seafood market pneumonia virus isolate 2019-nCoV WHU02, complete genome
Sequence ID: MN988669.1 Length: 29881 
Range 1: 24097 to 24147

Score:39.3 bits(90), Expect:2e-08, 
Method:Composition-based stats., 
Identities:17/17(100%), Positives:17/17(100%), Gaps:0/17(0%)

Query  1      ARDLICAQKFNGLTVLP  17
              ARDLICAQKFNGLTVLP
Sbjct  24097  ARDLICAQKFNGLTVLP  24147


>Wuhan seafood market pneumonia virus isolate 2019-nCoV WHU01, complete genome
Sequence ID: MN988668.1 Length: 29881 
Range 1: 24097 to 24147

Score:39.3 bits(90), Expect:2e-08, 
Method:Composition-based stats., 
Identities:17/17(100%), Positives:17/17(100%), Gaps:0/17(0%)

Query  1      ARDLICAQKFNGLTVLP  17
              ARDLICAQKFNGLTVLP
Sbjct  24097  ARDLICAQKFNGLTVLP  24147


>Wuhan seafood market pneumonia virus isolate 2019-nCoV/USA-IL1/2020, complete genome
Sequence ID: MN988713.1 Length: 29882 
Range 1: 24098 to 24148

Score:39.3 bits(90), Expect:2e-08, 
Method:Composition-based stats., 
Identities:17/17(100%), Positives:17/17(100%), Gaps:0/17(0%)

Query  1      ARDLICAQKFNGLTVLP  17
              ARDLICAQKFNGLTVLP
Sbjct  24098  ARDLICAQKFNGLTVLP  24148


>Wuhan seafood market pneumonia virus isolate 2019-nCoV/USA-WA1/2020, complete genome
Sequence ID: MN985325.1 Length: 29882 
Range 1: 24098 to 24148

Score:39.3 bits(90), Expect:2e-08, 
Method:Composition-based stats., 
Identities:17/17(100%), Positives:17/17(100%), Gaps:0/17(0%)

Query  1      ARDLICAQKFNGLTVLP  17
              ARDLICAQKFNGLTVLP
Sbjct  24098  ARDLICAQKFNGLTVLP  24148


>Wuhan seafood market pneumonia virus isolate 2019-nCoV_HKU-SZ-002a_2020, complete genome
Sequence ID: MN938384.1 Length: 29838 
Range 1: 24066 to 24116

Score:39.3 bits(90), Expect:2e-08, 
Method:Composition-based stats., 
Identities:17/17(100%), Positives:17/17(100%), Gaps:0/17(0%)

Query  1      ARDLICAQKFNGLTVLP  17
              ARDLICAQKFNGLTVLP
Sbjct  24066  ARDLICAQKFNGLTVLP  24116


Query #172: 4154 Query ID: lcl|Query_42036 Length: 15

Sequences producing significant alignments:
                                                                  Max    Total Query   E   Per.                  
Description                                                       Score  Score cover Value Ident  Accession        
Wuhan seafood market pneumonia virus isolate Wuhan-Hu-1,...       31.2   31.2  100%  2e-05 86.67  NC_045512.2      
Wuhan seafood market pneumonia virus isolate...                   31.2   31.2  100%  2e-05 86.67  MN975262.1       
Wuhan seafood market pneumonia virus isolate...                   31.2   31.2  100%  2e-05 86.67  MN994468.1       
Wuhan seafood market pneumonia virus isolate...                   31.2   31.2  100%  2e-05 86.67  MN997409.1       
Wuhan seafood market pneumonia virus isolate...                   31.2   31.2  100%  2e-05 86.67  MN994467.1       
Wuhan seafood market pneumonia virus isolate 2019-nCoV WHU02,...  31.2   31.2  100%  2e-05 86.67  MN988669.1       
Wuhan seafood market pneumonia virus isolate 2019-nCoV WHU01,...  31.2   31.2  100%  2e-05 86.67  MN988668.1       
Wuhan seafood market pneumonia virus isolate...                   31.2   31.2  100%  2e-05 86.67  MN988713.1       
Wuhan seafood market pneumonia virus isolate...                   31.2   31.2  100%  2e-05 86.67  MN985325.1       
Wuhan seafood market pneumonia virus isolate...                   31.2   31.2  100%  2e-05 86.67  MN938384.1       


Alignments:
>Wuhan seafood market pneumonia virus isolate Wuhan-Hu-1, complete genome
Sequence ID: NC_045512.2 Length: 29903 
>Wuhan seafood market pneumonia virus isolate Wuhan-Hu-1, complete genome
Sequence ID: MN908947.3 Length: 29903  
Range 1: 8351 to 8395

Score:31.2 bits(69), Expect:2e-05, 
Method:Compositional matrix adjust., 
Identities:13/15(87%), Positives:15/15(100%), Gaps:0/15(0%)

Query  1     ARHINAQVAKSHNVS  15
             ARHINAQVAKSHN++
Sbjct  8351  ARHINAQVAKSHNIA  8395


>Wuhan seafood market pneumonia virus isolate 2019-nCoV_HKU-SZ-005b_2020, complete genome
Sequence ID: MN975262.1 Length: 29891 
Range 1: 8351 to 8395

Score:31.2 bits(69), Expect:2e-05, 
Method:Compositional matrix adjust., 
Identities:13/15(87%), Positives:15/15(100%), Gaps:0/15(0%)

Query  1     ARHINAQVAKSHNVS  15
             ARHINAQVAKSHN++
Sbjct  8351  ARHINAQVAKSHNIA  8395


>Wuhan seafood market pneumonia virus isolate 2019-nCoV/USA-CA2/2020, complete genome
Sequence ID: MN994468.1 Length: 29883 
Range 1: 8351 to 8395

Score:31.2 bits(69), Expect:2e-05, 
Method:Compositional matrix adjust., 
Identities:13/15(87%), Positives:15/15(100%), Gaps:0/15(0%)

Query  1     ARHINAQVAKSHNVS  15
             ARHINAQVAKSHN++
Sbjct  8351  ARHINAQVAKSHNIA  8395


>Wuhan seafood market pneumonia virus isolate 2019-nCoV/USA-AZ1/2020, complete genome
Sequence ID: MN997409.1 Length: 29882 
Range 1: 8351 to 8395

Score:31.2 bits(69), Expect:2e-05, 
Method:Compositional matrix adjust., 
Identities:13/15(87%), Positives:15/15(100%), Gaps:0/15(0%)

Query  1     ARHINAQVAKSHNVS  15
             ARHINAQVAKSHN++
Sbjct  8351  ARHINAQVAKSHNIA  8395


>Wuhan seafood market pneumonia virus isolate 2019-nCoV/USA-CA1/2020, complete genome
Sequence ID: MN994467.1 Length: 29882 
Range 1: 8351 to 8395

Score:31.2 bits(69), Expect:2e-05, 
Method:Compositional matrix adjust., 
Identities:13/15(87%), Positives:15/15(100%), Gaps:0/15(0%)

Query  1     ARHINAQVAKSHNVS  15
             ARHINAQVAKSHN++
Sbjct  8351  ARHINAQVAKSHNIA  8395


>Wuhan seafood market pneumonia virus isolate 2019-nCoV WHU02, complete genome
Sequence ID: MN988669.1 Length: 29881 
Range 1: 8350 to 8394

Score:31.2 bits(69), Expect:2e-05, 
Method:Compositional matrix adjust., 
Identities:13/15(87%), Positives:15/15(100%), Gaps:0/15(0%)

Query  1     ARHINAQVAKSHNVS  15
             ARHINAQVAKSHN++
Sbjct  8350  ARHINAQVAKSHNIA  8394


>Wuhan seafood market pneumonia virus isolate 2019-nCoV WHU01, complete genome
Sequence ID: MN988668.1 Length: 29881 
Range 1: 8350 to 8394

Score:31.2 bits(69), Expect:2e-05, 
Method:Compositional matrix adjust., 
Identities:13/15(87%), Positives:15/15(100%), Gaps:0/15(0%)

Query  1     ARHINAQVAKSHNVS  15
             ARHINAQVAKSHN++
Sbjct  8350  ARHINAQVAKSHNIA  8394


>Wuhan seafood market pneumonia virus isolate 2019-nCoV/USA-IL1/2020, complete genome
Sequence ID: MN988713.1 Length: 29882 
Range 1: 8351 to 8395

Score:31.2 bits(69), Expect:2e-05, 
Method:Compositional matrix adjust., 
Identities:13/15(87%), Positives:15/15(100%), Gaps:0/15(0%)

Query  1     ARHINAQVAKSHNVS  15
             ARHINAQVAKSHN++
Sbjct  8351  ARHINAQVAKSHNIA  8395


>Wuhan seafood market pneumonia virus isolate 2019-nCoV/USA-WA1/2020, complete genome
Sequence ID: MN985325.1 Length: 29882 
Range 1: 8351 to 8395

Score:31.2 bits(69), Expect:2e-05, 
Method:Compositional matrix adjust., 
Identities:13/15(87%), Positives:15/15(100%), Gaps:0/15(0%)

Query  1     ARHINAQVAKSHNVS  15
             ARHINAQVAKSHN++
Sbjct  8351  ARHINAQVAKSHNIA  8395


>Wuhan seafood market pneumonia virus isolate 2019-nCoV_HKU-SZ-002a_2020, complete genome
Sequence ID: MN938384.1 Length: 29838 
Range 1: 8319 to 8363

Score:31.2 bits(69), Expect:2e-05, 
Method:Compositional matrix adjust., 
Identities:13/15(87%), Positives:15/15(100%), Gaps:0/15(0%)

Query  1     ARHINAQVAKSHNVS  15
             ARHINAQVAKSHN++
Sbjct  8319  ARHINAQVAKSHNIA  8363


Query #173: 4213 Query ID: lcl|Query_42037 Length: 15

Sequences producing significant alignments:
                                                                  Max    Total Query   E   Per.                  
Description                                                       Score  Score cover Value Ident  Accession        
Wuhan seafood market pneumonia virus isolate Wuhan-Hu-1,...       31.2   31.2  100%  2e-05 93.33  NC_045512.2      
Wuhan seafood market pneumonia virus isolate...                   31.2   31.2  100%  2e-05 93.33  MN975262.1       
Wuhan seafood market pneumonia virus isolate...                   31.2   31.2  100%  2e-05 93.33  MN994468.1       
Wuhan seafood market pneumonia virus isolate...                   31.2   31.2  100%  2e-05 93.33  MN997409.1       
Wuhan seafood market pneumonia virus isolate...                   31.2   31.2  100%  2e-05 93.33  MN994467.1       
Wuhan seafood market pneumonia virus isolate 2019-nCoV WHU02,...  31.2   31.2  100%  2e-05 93.33  MN988669.1       
Wuhan seafood market pneumonia virus isolate 2019-nCoV WHU01,...  31.2   31.2  100%  2e-05 93.33  MN988668.1       
Wuhan seafood market pneumonia virus isolate...                   31.2   31.2  100%  2e-05 93.33  MN988713.1       
Wuhan seafood market pneumonia virus isolate...                   31.2   31.2  100%  2e-05 93.33  MN985325.1       
Wuhan seafood market pneumonia virus isolate...                   31.2   31.2  100%  2e-05 93.33  MN938384.1       


Alignments:
>Wuhan seafood market pneumonia virus isolate Wuhan-Hu-1, complete genome
Sequence ID: NC_045512.2 Length: 29903 
>Wuhan seafood market pneumonia virus isolate Wuhan-Hu-1, complete genome
Sequence ID: MN908947.3 Length: 29903  
Range 1: 28376 to 28420

Score:31.2 bits(69), Expect:2e-05, 
Method:Compositional matrix adjust., 
Identities:14/15(93%), Positives:14/15(93%), Gaps:0/15(0%)

Query  1      ARPKQRRPQGLPNNT  15
              AR KQRRPQGLPNNT
Sbjct  28376  ARSKQRRPQGLPNNT  28420


>Wuhan seafood market pneumonia virus isolate 2019-nCoV_HKU-SZ-005b_2020, complete genome
Sequence ID: MN975262.1 Length: 29891 
Range 1: 28376 to 28420

Score:31.2 bits(69), Expect:2e-05, 
Method:Compositional matrix adjust., 
Identities:14/15(93%), Positives:14/15(93%), Gaps:0/15(0%)

Query  1      ARPKQRRPQGLPNNT  15
              AR KQRRPQGLPNNT
Sbjct  28376  ARSKQRRPQGLPNNT  28420


>Wuhan seafood market pneumonia virus isolate 2019-nCoV/USA-CA2/2020, complete genome
Sequence ID: MN994468.1 Length: 29883 
Range 1: 28376 to 28420

Score:31.2 bits(69), Expect:2e-05, 
Method:Compositional matrix adjust., 
Identities:14/15(93%), Positives:14/15(93%), Gaps:0/15(0%)

Query  1      ARPKQRRPQGLPNNT  15
              AR KQRRPQGLPNNT
Sbjct  28376  ARSKQRRPQGLPNNT  28420


>Wuhan seafood market pneumonia virus isolate 2019-nCoV/USA-AZ1/2020, complete genome
Sequence ID: MN997409.1 Length: 29882 
Range 1: 28376 to 28420

Score:31.2 bits(69), Expect:2e-05, 
Method:Compositional matrix adjust., 
Identities:14/15(93%), Positives:14/15(93%), Gaps:0/15(0%)

Query  1      ARPKQRRPQGLPNNT  15
              AR KQRRPQGLPNNT
Sbjct  28376  ARSKQRRPQGLPNNT  28420


>Wuhan seafood market pneumonia virus isolate 2019-nCoV/USA-CA1/2020, complete genome
Sequence ID: MN994467.1 Length: 29882 
Range 1: 28376 to 28420

Score:31.2 bits(69), Expect:2e-05, 
Method:Compositional matrix adjust., 
Identities:14/15(93%), Positives:14/15(93%), Gaps:0/15(0%)

Query  1      ARPKQRRPQGLPNNT  15
              AR KQRRPQGLPNNT
Sbjct  28376  ARSKQRRPQGLPNNT  28420


>Wuhan seafood market pneumonia virus isolate 2019-nCoV WHU02, complete genome
Sequence ID: MN988669.1 Length: 29881 
Range 1: 28375 to 28419

Score:31.2 bits(69), Expect:2e-05, 
Method:Compositional matrix adjust., 
Identities:14/15(93%), Positives:14/15(93%), Gaps:0/15(0%)

Query  1      ARPKQRRPQGLPNNT  15
              AR KQRRPQGLPNNT
Sbjct  28375  ARSKQRRPQGLPNNT  28419


>Wuhan seafood market pneumonia virus isolate 2019-nCoV WHU01, complete genome
Sequence ID: MN988668.1 Length: 29881 
Range 1: 28375 to 28419

Score:31.2 bits(69), Expect:2e-05, 
Method:Compositional matrix adjust., 
Identities:14/15(93%), Positives:14/15(93%), Gaps:0/15(0%)

Query  1      ARPKQRRPQGLPNNT  15
              AR KQRRPQGLPNNT
Sbjct  28375  ARSKQRRPQGLPNNT  28419


>Wuhan seafood market pneumonia virus isolate 2019-nCoV/USA-IL1/2020, complete genome
Sequence ID: MN988713.1 Length: 29882 
Range 1: 28376 to 28420

Score:31.2 bits(69), Expect:2e-05, 
Method:Compositional matrix adjust., 
Identities:14/15(93%), Positives:14/15(93%), Gaps:0/15(0%)

Query  1      ARPKQRRPQGLPNNT  15
              AR KQRRPQGLPNNT
Sbjct  28376  ARSKQRRPQGLPNNT  28420


>Wuhan seafood market pneumonia virus isolate 2019-nCoV/USA-WA1/2020, complete genome
Sequence ID: MN985325.1 Length: 29882 
Range 1: 28376 to 28420

Score:31.2 bits(69), Expect:2e-05, 
Method:Compositional matrix adjust., 
Identities:14/15(93%), Positives:14/15(93%), Gaps:0/15(0%)

Query  1      ARPKQRRPQGLPNNT  15
              AR KQRRPQGLPNNT
Sbjct  28376  ARSKQRRPQGLPNNT  28420


>Wuhan seafood market pneumonia virus isolate 2019-nCoV_HKU-SZ-002a_2020, complete genome
Sequence ID: MN938384.1 Length: 29838 
Range 1: 28344 to 28388

Score:31.2 bits(69), Expect:2e-05, 
Method:Compositional matrix adjust., 
Identities:14/15(93%), Positives:14/15(93%), Gaps:0/15(0%)

Query  1      ARPKQRRPQGLPNNT  15
              AR KQRRPQGLPNNT
Sbjct  28344  ARSKQRRPQGLPNNT  28388


Query #174: 4307 Query ID: lcl|Query_42038 Length: 9

No significant similarity found.


Query #175: 4320 Query ID: lcl|Query_42039 Length: 15

No significant similarity found.


Query #176: 4321 Query ID: lcl|Query_42040 Length: 9

No significant similarity found.


Query #177: 4342 Query ID: lcl|Query_42041 Length: 9

No significant similarity found.


Query #178: 4381 Query ID: lcl|Query_42042 Length: 10

No significant similarity found.


Query #179: 4382 Query ID: lcl|Query_42043 Length: 15

Sequences producing significant alignments:
                                                                  Max    Total Query   E   Per.                  
Description                                                       Score  Score cover Value Ident  Accession        
Wuhan seafood market pneumonia virus isolate Wuhan-Hu-1,...       30.0   30.0  100%  4e-05 93.33  NC_045512.2      
Wuhan seafood market pneumonia virus isolate...                   30.0   30.0  100%  4e-05 93.33  MN975262.1       
Wuhan seafood market pneumonia virus isolate...                   30.0   30.0  100%  4e-05 93.33  MN994468.1       
Wuhan seafood market pneumonia virus isolate...                   30.0   30.0  100%  4e-05 93.33  MN997409.1       
Wuhan seafood market pneumonia virus isolate...                   30.0   30.0  100%  4e-05 93.33  MN994467.1       
Wuhan seafood market pneumonia virus isolate 2019-nCoV WHU02,...  30.0   30.0  100%  4e-05 93.33  MN988669.1       
Wuhan seafood market pneumonia virus isolate 2019-nCoV WHU01,...  30.0   30.0  100%  4e-05 93.33  MN988668.1       
Wuhan seafood market pneumonia virus isolate...                   30.0   30.0  100%  4e-05 93.33  MN988713.1       
Wuhan seafood market pneumonia virus isolate...                   30.0   30.0  100%  4e-05 93.33  MN985325.1       
Wuhan seafood market pneumonia virus isolate...                   30.0   30.0  100%  4e-05 93.33  MN938384.1       


Alignments:
>Wuhan seafood market pneumonia virus isolate Wuhan-Hu-1, complete genome
Sequence ID: NC_045512.2 Length: 29903 
>Wuhan seafood market pneumonia virus isolate Wuhan-Hu-1, complete genome
Sequence ID: MN908947.3 Length: 29903  
Range 1: 12098 to 12142

Score:30.0 bits(66), Expect:4e-05, 
Method:Composition-based stats., 
Identities:14/15(93%), Positives:15/15(100%), Gaps:0/15(0%)

Query  1      ASEFSSLPSYAAYAT  15
              ASEFSSLPSYAA+AT
Sbjct  12098  ASEFSSLPSYAAFAT  12142


>Wuhan seafood market pneumonia virus isolate 2019-nCoV_HKU-SZ-005b_2020, complete genome
Sequence ID: MN975262.1 Length: 29891 
Range 1: 12098 to 12142

Score:30.0 bits(66), Expect:4e-05, 
Method:Composition-based stats., 
Identities:14/15(93%), Positives:15/15(100%), Gaps:0/15(0%)

Query  1      ASEFSSLPSYAAYAT  15
              ASEFSSLPSYAA+AT
Sbjct  12098  ASEFSSLPSYAAFAT  12142


>Wuhan seafood market pneumonia virus isolate 2019-nCoV/USA-CA2/2020, complete genome
Sequence ID: MN994468.1 Length: 29883 
Range 1: 12098 to 12142

Score:30.0 bits(66), Expect:4e-05, 
Method:Composition-based stats., 
Identities:14/15(93%), Positives:15/15(100%), Gaps:0/15(0%)

Query  1      ASEFSSLPSYAAYAT  15
              ASEFSSLPSYAA+AT
Sbjct  12098  ASEFSSLPSYAAFAT  12142


>Wuhan seafood market pneumonia virus isolate 2019-nCoV/USA-AZ1/2020, complete genome
Sequence ID: MN997409.1 Length: 29882 
Range 1: 12098 to 12142

Score:30.0 bits(66), Expect:4e-05, 
Method:Composition-based stats., 
Identities:14/15(93%), Positives:15/15(100%), Gaps:0/15(0%)

Query  1      ASEFSSLPSYAAYAT  15
              ASEFSSLPSYAA+AT
Sbjct  12098  ASEFSSLPSYAAFAT  12142


>Wuhan seafood market pneumonia virus isolate 2019-nCoV/USA-CA1/2020, complete genome
Sequence ID: MN994467.1 Length: 29882 
Range 1: 12098 to 12142

Score:30.0 bits(66), Expect:4e-05, 
Method:Composition-based stats., 
Identities:14/15(93%), Positives:15/15(100%), Gaps:0/15(0%)

Query  1      ASEFSSLPSYAAYAT  15
              ASEFSSLPSYAA+AT
Sbjct  12098  ASEFSSLPSYAAFAT  12142


>Wuhan seafood market pneumonia virus isolate 2019-nCoV WHU02, complete genome
Sequence ID: MN988669.1 Length: 29881 
Range 1: 12097 to 12141

Score:30.0 bits(66), Expect:4e-05, 
Method:Composition-based stats., 
Identities:14/15(93%), Positives:15/15(100%), Gaps:0/15(0%)

Query  1      ASEFSSLPSYAAYAT  15
              ASEFSSLPSYAA+AT
Sbjct  12097  ASEFSSLPSYAAFAT  12141


>Wuhan seafood market pneumonia virus isolate 2019-nCoV WHU01, complete genome
Sequence ID: MN988668.1 Length: 29881 
Range 1: 12097 to 12141

Score:30.0 bits(66), Expect:4e-05, 
Method:Composition-based stats., 
Identities:14/15(93%), Positives:15/15(100%), Gaps:0/15(0%)

Query  1      ASEFSSLPSYAAYAT  15
              ASEFSSLPSYAA+AT
Sbjct  12097  ASEFSSLPSYAAFAT  12141


>Wuhan seafood market pneumonia virus isolate 2019-nCoV/USA-IL1/2020, complete genome
Sequence ID: MN988713.1 Length: 29882 
Range 1: 12098 to 12142

Score:30.0 bits(66), Expect:4e-05, 
Method:Composition-based stats., 
Identities:14/15(93%), Positives:15/15(100%), Gaps:0/15(0%)

Query  1      ASEFSSLPSYAAYAT  15
              ASEFSSLPSYAA+AT
Sbjct  12098  ASEFSSLPSYAAFAT  12142


>Wuhan seafood market pneumonia virus isolate 2019-nCoV/USA-WA1/2020, complete genome
Sequence ID: MN985325.1 Length: 29882 
Range 1: 12098 to 12142

Score:30.0 bits(66), Expect:4e-05, 
Method:Composition-based stats., 
Identities:14/15(93%), Positives:15/15(100%), Gaps:0/15(0%)

Query  1      ASEFSSLPSYAAYAT  15
              ASEFSSLPSYAA+AT
Sbjct  12098  ASEFSSLPSYAAFAT  12142


>Wuhan seafood market pneumonia virus isolate 2019-nCoV_HKU-SZ-002a_2020, complete genome
Sequence ID: MN938384.1 Length: 29838 
Range 1: 12066 to 12110

Score:30.0 bits(66), Expect:4e-05, 
Method:Composition-based stats., 
Identities:14/15(93%), Positives:15/15(100%), Gaps:0/15(0%)

Query  1      ASEFSSLPSYAAYAT  15
              ASEFSSLPSYAA+AT
Sbjct  12066  ASEFSSLPSYAAFAT  12110


Query #180: 4406 Query ID: lcl|Query_42044 Length: 15

Sequences producing significant alignments:
                                                                  Max    Total Query   E   Per.                  
Description                                                       Score  Score cover Value Ident  Accession        
Wuhan seafood market pneumonia virus isolate Wuhan-Hu-1,...       33.1   33.1  100%  4e-06 100.00 NC_045512.2      
Wuhan seafood market pneumonia virus isolate...                   33.1   33.1  100%  4e-06 100.00 MN975262.1       
Wuhan seafood market pneumonia virus isolate...                   33.1   33.1  100%  4e-06 100.00 MN994468.1       
Wuhan seafood market pneumonia virus isolate...                   33.1   33.1  100%  4e-06 100.00 MN997409.1       
Wuhan seafood market pneumonia virus isolate...                   33.1   33.1  100%  4e-06 100.00 MN994467.1       
Wuhan seafood market pneumonia virus isolate 2019-nCoV WHU02,...  33.1   33.1  100%  4e-06 100.00 MN988669.1       
Wuhan seafood market pneumonia virus isolate 2019-nCoV WHU01,...  33.1   33.1  100%  4e-06 100.00 MN988668.1       
Wuhan seafood market pneumonia virus isolate...                   33.1   33.1  100%  4e-06 100.00 MN988713.1       
Wuhan seafood market pneumonia virus isolate...                   33.1   33.1  100%  4e-06 100.00 MN985325.1       
Wuhan seafood market pneumonia virus isolate...                   33.1   33.1  100%  4e-06 100.00 MN938384.1       


Alignments:
>Wuhan seafood market pneumonia virus isolate Wuhan-Hu-1, complete genome
Sequence ID: NC_045512.2 Length: 29903 
>Wuhan seafood market pneumonia virus isolate Wuhan-Hu-1, complete genome
Sequence ID: MN908947.3 Length: 29903  
Range 1: 26814 to 26858

Score:33.1 bits(74), Expect:4e-06, 
Method:Compositional matrix adjust., 
Identities:15/15(100%), Positives:15/15(100%), Gaps:0/15(0%)

Query  1      ASFRLFARTRSMWSF  15
              ASFRLFARTRSMWSF
Sbjct  26814  ASFRLFARTRSMWSF  26858


>Wuhan seafood market pneumonia virus isolate 2019-nCoV_HKU-SZ-005b_2020, complete genome
Sequence ID: MN975262.1 Length: 29891 
Range 1: 26814 to 26858

Score:33.1 bits(74), Expect:4e-06, 
Method:Compositional matrix adjust., 
Identities:15/15(100%), Positives:15/15(100%), Gaps:0/15(0%)

Query  1      ASFRLFARTRSMWSF  15
              ASFRLFARTRSMWSF
Sbjct  26814  ASFRLFARTRSMWSF  26858


>Wuhan seafood market pneumonia virus isolate 2019-nCoV/USA-CA2/2020, complete genome
Sequence ID: MN994468.1 Length: 29883 
Range 1: 26814 to 26858

Score:33.1 bits(74), Expect:4e-06, 
Method:Compositional matrix adjust., 
Identities:15/15(100%), Positives:15/15(100%), Gaps:0/15(0%)

Query  1      ASFRLFARTRSMWSF  15
              ASFRLFARTRSMWSF
Sbjct  26814  ASFRLFARTRSMWSF  26858


>Wuhan seafood market pneumonia virus isolate 2019-nCoV/USA-AZ1/2020, complete genome
Sequence ID: MN997409.1 Length: 29882 
Range 1: 26814 to 26858

Score:33.1 bits(74), Expect:4e-06, 
Method:Compositional matrix adjust., 
Identities:15/15(100%), Positives:15/15(100%), Gaps:0/15(0%)

Query  1      ASFRLFARTRSMWSF  15
              ASFRLFARTRSMWSF
Sbjct  26814  ASFRLFARTRSMWSF  26858


>Wuhan seafood market pneumonia virus isolate 2019-nCoV/USA-CA1/2020, complete genome
Sequence ID: MN994467.1 Length: 29882 
Range 1: 26814 to 26858

Score:33.1 bits(74), Expect:4e-06, 
Method:Compositional matrix adjust., 
Identities:15/15(100%), Positives:15/15(100%), Gaps:0/15(0%)

Query  1      ASFRLFARTRSMWSF  15
              ASFRLFARTRSMWSF
Sbjct  26814  ASFRLFARTRSMWSF  26858


>Wuhan seafood market pneumonia virus isolate 2019-nCoV WHU02, complete genome
Sequence ID: MN988669.1 Length: 29881 
Range 1: 26813 to 26857

Score:33.1 bits(74), Expect:4e-06, 
Method:Compositional matrix adjust., 
Identities:15/15(100%), Positives:15/15(100%), Gaps:0/15(0%)

Query  1      ASFRLFARTRSMWSF  15
              ASFRLFARTRSMWSF
Sbjct  26813  ASFRLFARTRSMWSF  26857


>Wuhan seafood market pneumonia virus isolate 2019-nCoV WHU01, complete genome
Sequence ID: MN988668.1 Length: 29881 
Range 1: 26813 to 26857

Score:33.1 bits(74), Expect:4e-06, 
Method:Compositional matrix adjust., 
Identities:15/15(100%), Positives:15/15(100%), Gaps:0/15(0%)

Query  1      ASFRLFARTRSMWSF  15
              ASFRLFARTRSMWSF
Sbjct  26813  ASFRLFARTRSMWSF  26857


>Wuhan seafood market pneumonia virus isolate 2019-nCoV/USA-IL1/2020, complete genome
Sequence ID: MN988713.1 Length: 29882 
Range 1: 26814 to 26858

Score:33.1 bits(74), Expect:4e-06, 
Method:Compositional matrix adjust., 
Identities:15/15(100%), Positives:15/15(100%), Gaps:0/15(0%)

Query  1      ASFRLFARTRSMWSF  15
              ASFRLFARTRSMWSF
Sbjct  26814  ASFRLFARTRSMWSF  26858


>Wuhan seafood market pneumonia virus isolate 2019-nCoV/USA-WA1/2020, complete genome
Sequence ID: MN985325.1 Length: 29882 
Range 1: 26814 to 26858

Score:33.1 bits(74), Expect:4e-06, 
Method:Compositional matrix adjust., 
Identities:15/15(100%), Positives:15/15(100%), Gaps:0/15(0%)

Query  1      ASFRLFARTRSMWSF  15
              ASFRLFARTRSMWSF
Sbjct  26814  ASFRLFARTRSMWSF  26858


>Wuhan seafood market pneumonia virus isolate 2019-nCoV_HKU-SZ-002a_2020, complete genome
Sequence ID: MN938384.1 Length: 29838 
Range 1: 26782 to 26826

Score:33.1 bits(74), Expect:4e-06, 
Method:Compositional matrix adjust., 
Identities:15/15(100%), Positives:15/15(100%), Gaps:0/15(0%)

Query  1      ASFRLFARTRSMWSF  15
              ASFRLFARTRSMWSF
Sbjct  26782  ASFRLFARTRSMWSF  26826


Query #181: 4411 Query ID: lcl|Query_42045 Length: 10

No significant similarity found.


Query #182: 4428 Query ID: lcl|Query_42046 Length: 9

No significant similarity found.


Query #183: 4446 Query ID: lcl|Query_42047 Length: 9

No significant similarity found.


Query #184: 4502 Query ID: lcl|Query_42048 Length: 15

Sequences producing significant alignments:
                                                                  Max    Total Query   E   Per.                  
Description                                                       Score  Score cover Value Ident  Accession        
Wuhan seafood market pneumonia virus isolate Wuhan-Hu-1,...       32.0   32.0  100%  1e-05 100.00 NC_045512.2      
Wuhan seafood market pneumonia virus isolate...                   32.0   32.0  100%  1e-05 100.00 MN975262.1       
Wuhan seafood market pneumonia virus isolate...                   32.0   32.0  100%  1e-05 100.00 MN994468.1       
Wuhan seafood market pneumonia virus isolate...                   32.0   32.0  100%  1e-05 100.00 MN997409.1       
Wuhan seafood market pneumonia virus isolate...                   32.0   32.0  100%  1e-05 100.00 MN994467.1       
Wuhan seafood market pneumonia virus isolate 2019-nCoV WHU02,...  32.0   32.0  100%  1e-05 100.00 MN988669.1       
Wuhan seafood market pneumonia virus isolate 2019-nCoV WHU01,...  32.0   32.0  100%  1e-05 100.00 MN988668.1       
Wuhan seafood market pneumonia virus isolate...                   32.0   32.0  100%  1e-05 100.00 MN988713.1       
Wuhan seafood market pneumonia virus isolate...                   32.0   32.0  100%  1e-05 100.00 MN985325.1       
Wuhan seafood market pneumonia virus isolate...                   32.0   32.0  100%  1e-05 100.00 MN938384.1       


Alignments:
>Wuhan seafood market pneumonia virus isolate Wuhan-Hu-1, complete genome
Sequence ID: NC_045512.2 Length: 29903 
>Wuhan seafood market pneumonia virus isolate Wuhan-Hu-1, complete genome
Sequence ID: MN908947.3 Length: 29903  
Range 1: 17800 to 17844

Score:32.0 bits(71), Expect:1e-05, 
Method:Composition-based stats., 
Identities:15/15(100%), Positives:15/15(100%), Gaps:0/15(0%)

Query  1      ASKILGLPTQTVDSS  15
              ASKILGLPTQTVDSS
Sbjct  17800  ASKILGLPTQTVDSS  17844


>Wuhan seafood market pneumonia virus isolate 2019-nCoV_HKU-SZ-005b_2020, complete genome
Sequence ID: MN975262.1 Length: 29891 
Range 1: 17800 to 17844

Score:32.0 bits(71), Expect:1e-05, 
Method:Composition-based stats., 
Identities:15/15(100%), Positives:15/15(100%), Gaps:0/15(0%)

Query  1      ASKILGLPTQTVDSS  15
              ASKILGLPTQTVDSS
Sbjct  17800  ASKILGLPTQTVDSS  17844


>Wuhan seafood market pneumonia virus isolate 2019-nCoV/USA-CA2/2020, complete genome
Sequence ID: MN994468.1 Length: 29883 
Range 1: 17800 to 17844

Score:32.0 bits(71), Expect:1e-05, 
Method:Composition-based stats., 
Identities:15/15(100%), Positives:15/15(100%), Gaps:0/15(0%)

Query  1      ASKILGLPTQTVDSS  15
              ASKILGLPTQTVDSS
Sbjct  17800  ASKILGLPTQTVDSS  17844


>Wuhan seafood market pneumonia virus isolate 2019-nCoV/USA-AZ1/2020, complete genome
Sequence ID: MN997409.1 Length: 29882 
Range 1: 17800 to 17844

Score:32.0 bits(71), Expect:1e-05, 
Method:Composition-based stats., 
Identities:15/15(100%), Positives:15/15(100%), Gaps:0/15(0%)

Query  1      ASKILGLPTQTVDSS  15
              ASKILGLPTQTVDSS
Sbjct  17800  ASKILGLPTQTVDSS  17844


>Wuhan seafood market pneumonia virus isolate 2019-nCoV/USA-CA1/2020, complete genome
Sequence ID: MN994467.1 Length: 29882 
Range 1: 17800 to 17844

Score:32.0 bits(71), Expect:1e-05, 
Method:Composition-based stats., 
Identities:15/15(100%), Positives:15/15(100%), Gaps:0/15(0%)

Query  1      ASKILGLPTQTVDSS  15
              ASKILGLPTQTVDSS
Sbjct  17800  ASKILGLPTQTVDSS  17844


>Wuhan seafood market pneumonia virus isolate 2019-nCoV WHU02, complete genome
Sequence ID: MN988669.1 Length: 29881 
Range 1: 17799 to 17843

Score:32.0 bits(71), Expect:1e-05, 
Method:Composition-based stats., 
Identities:15/15(100%), Positives:15/15(100%), Gaps:0/15(0%)

Query  1      ASKILGLPTQTVDSS  15
              ASKILGLPTQTVDSS
Sbjct  17799  ASKILGLPTQTVDSS  17843


>Wuhan seafood market pneumonia virus isolate 2019-nCoV WHU01, complete genome
Sequence ID: MN988668.1 Length: 29881 
Range 1: 17799 to 17843

Score:32.0 bits(71), Expect:1e-05, 
Method:Composition-based stats., 
Identities:15/15(100%), Positives:15/15(100%), Gaps:0/15(0%)

Query  1      ASKILGLPTQTVDSS  15
              ASKILGLPTQTVDSS
Sbjct  17799  ASKILGLPTQTVDSS  17843


>Wuhan seafood market pneumonia virus isolate 2019-nCoV/USA-IL1/2020, complete genome
Sequence ID: MN988713.1 Length: 29882 
Range 1: 17800 to 17844

Score:32.0 bits(71), Expect:1e-05, 
Method:Composition-based stats., 
Identities:15/15(100%), Positives:15/15(100%), Gaps:0/15(0%)

Query  1      ASKILGLPTQTVDSS  15
              ASKILGLPTQTVDSS
Sbjct  17800  ASKILGLPTQTVDSS  17844


>Wuhan seafood market pneumonia virus isolate 2019-nCoV/USA-WA1/2020, complete genome
Sequence ID: MN985325.1 Length: 29882 
Range 1: 17800 to 17844

Score:32.0 bits(71), Expect:1e-05, 
Method:Composition-based stats., 
Identities:15/15(100%), Positives:15/15(100%), Gaps:0/15(0%)

Query  1      ASKILGLPTQTVDSS  15
              ASKILGLPTQTVDSS
Sbjct  17800  ASKILGLPTQTVDSS  17844


>Wuhan seafood market pneumonia virus isolate 2019-nCoV_HKU-SZ-002a_2020, complete genome
Sequence ID: MN938384.1 Length: 29838 
Range 1: 17768 to 17812

Score:32.0 bits(71), Expect:1e-05, 
Method:Composition-based stats., 
Identities:15/15(100%), Positives:15/15(100%), Gaps:0/15(0%)

Query  1      ASKILGLPTQTVDSS  15
              ASKILGLPTQTVDSS
Sbjct  17768  ASKILGLPTQTVDSS  17812


Query #185: 4509 Query ID: lcl|Query_42049 Length: 9

No significant similarity found.


Query #186: 4524 Query ID: lcl|Query_42050 Length: 10

No significant similarity found.


Query #187: 4538 Query ID: lcl|Query_42051 Length: 9

No significant similarity found.


Query #188: 4539 Query ID: lcl|Query_42052 Length: 9

No significant similarity found.


Query #189: 4768 Query ID: lcl|Query_42053 Length: 9

No significant similarity found.


Query #190: 4782 Query ID: lcl|Query_42054 Length: 17

No significant similarity found.


Query #191: 4812 Query ID: lcl|Query_42055 Length: 15

No significant similarity found.


Query #192: 4831 Query ID: lcl|Query_42056 Length: 15

Sequences producing significant alignments:
                                                                  Max    Total Query   E   Per.                  
Description                                                       Score  Score cover Value Ident  Accession        
Wuhan seafood market pneumonia virus isolate Wuhan-Hu-1,...       28.5   28.5  100%  2e-04 80.00  NC_045512.2      
Wuhan seafood market pneumonia virus isolate...                   28.5   28.5  100%  2e-04 80.00  MN975262.1       
Wuhan seafood market pneumonia virus isolate...                   28.5   28.5  100%  2e-04 80.00  MN994468.1       
Wuhan seafood market pneumonia virus isolate...                   28.5   28.5  100%  2e-04 80.00  MN997409.1       
Wuhan seafood market pneumonia virus isolate...                   28.5   28.5  100%  2e-04 80.00  MN994467.1       
Wuhan seafood market pneumonia virus isolate 2019-nCoV WHU02,...  28.5   28.5  100%  2e-04 80.00  MN988669.1       
Wuhan seafood market pneumonia virus isolate 2019-nCoV WHU01,...  28.5   28.5  100%  2e-04 80.00  MN988668.1       
Wuhan seafood market pneumonia virus isolate...                   28.5   28.5  100%  2e-04 80.00  MN988713.1       
Wuhan seafood market pneumonia virus isolate...                   28.5   28.5  100%  2e-04 80.00  MN985325.1       
Wuhan seafood market pneumonia virus isolate...                   28.5   28.5  100%  2e-04 80.00  MN938384.1       


Alignments:
>Wuhan seafood market pneumonia virus isolate Wuhan-Hu-1, complete genome
Sequence ID: NC_045512.2 Length: 29903 
>Wuhan seafood market pneumonia virus isolate Wuhan-Hu-1, complete genome
Sequence ID: MN908947.3 Length: 29903  
Range 1: 9398 to 9442

Score:28.5 bits(62), Expect:2e-04, 
Method:Composition-based stats., 
Identities:12/15(80%), Positives:15/15(100%), Gaps:0/15(0%)

Query  1     ASVVAGGIIAILVTC  15
             AS+VAGGI+AI+VTC
Sbjct  9398  ASIVAGGIVAIVVTC  9442


>Wuhan seafood market pneumonia virus isolate 2019-nCoV_HKU-SZ-005b_2020, complete genome
Sequence ID: MN975262.1 Length: 29891 
Range 1: 9398 to 9442

Score:28.5 bits(62), Expect:2e-04, 
Method:Composition-based stats., 
Identities:12/15(80%), Positives:15/15(100%), Gaps:0/15(0%)

Query  1     ASVVAGGIIAILVTC  15
             AS+VAGGI+AI+VTC
Sbjct  9398  ASIVAGGIVAIVVTC  9442


>Wuhan seafood market pneumonia virus isolate 2019-nCoV/USA-CA2/2020, complete genome
Sequence ID: MN994468.1 Length: 29883 
Range 1: 9398 to 9442

Score:28.5 bits(62), Expect:2e-04, 
Method:Composition-based stats., 
Identities:12/15(80%), Positives:15/15(100%), Gaps:0/15(0%)

Query  1     ASVVAGGIIAILVTC  15
             AS+VAGGI+AI+VTC
Sbjct  9398  ASIVAGGIVAIVVTC  9442


>Wuhan seafood market pneumonia virus isolate 2019-nCoV/USA-AZ1/2020, complete genome
Sequence ID: MN997409.1 Length: 29882 
Range 1: 9398 to 9442

Score:28.5 bits(62), Expect:2e-04, 
Method:Composition-based stats., 
Identities:12/15(80%), Positives:15/15(100%), Gaps:0/15(0%)

Query  1     ASVVAGGIIAILVTC  15
             AS+VAGGI+AI+VTC
Sbjct  9398  ASIVAGGIVAIVVTC  9442


>Wuhan seafood market pneumonia virus isolate 2019-nCoV/USA-CA1/2020, complete genome
Sequence ID: MN994467.1 Length: 29882 
Range 1: 9398 to 9442

Score:28.5 bits(62), Expect:2e-04, 
Method:Composition-based stats., 
Identities:12/15(80%), Positives:15/15(100%), Gaps:0/15(0%)

Query  1     ASVVAGGIIAILVTC  15
             AS+VAGGI+AI+VTC
Sbjct  9398  ASIVAGGIVAIVVTC  9442


>Wuhan seafood market pneumonia virus isolate 2019-nCoV WHU02, complete genome
Sequence ID: MN988669.1 Length: 29881 
Range 1: 9397 to 9441

Score:28.5 bits(62), Expect:2e-04, 
Method:Composition-based stats., 
Identities:12/15(80%), Positives:15/15(100%), Gaps:0/15(0%)

Query  1     ASVVAGGIIAILVTC  15
             AS+VAGGI+AI+VTC
Sbjct  9397  ASIVAGGIVAIVVTC  9441


>Wuhan seafood market pneumonia virus isolate 2019-nCoV WHU01, complete genome
Sequence ID: MN988668.1 Length: 29881 
Range 1: 9397 to 9441

Score:28.5 bits(62), Expect:2e-04, 
Method:Composition-based stats., 
Identities:12/15(80%), Positives:15/15(100%), Gaps:0/15(0%)

Query  1     ASVVAGGIIAILVTC  15
             AS+VAGGI+AI+VTC
Sbjct  9397  ASIVAGGIVAIVVTC  9441


>Wuhan seafood market pneumonia virus isolate 2019-nCoV/USA-IL1/2020, complete genome
Sequence ID: MN988713.1 Length: 29882 
Range 1: 9398 to 9442

Score:28.5 bits(62), Expect:2e-04, 
Method:Composition-based stats., 
Identities:12/15(80%), Positives:15/15(100%), Gaps:0/15(0%)

Query  1     ASVVAGGIIAILVTC  15
             AS+VAGGI+AI+VTC
Sbjct  9398  ASIVAGGIVAIVVTC  9442


>Wuhan seafood market pneumonia virus isolate 2019-nCoV/USA-WA1/2020, complete genome
Sequence ID: MN985325.1 Length: 29882 
Range 1: 9398 to 9442

Score:28.5 bits(62), Expect:2e-04, 
Method:Composition-based stats., 
Identities:12/15(80%), Positives:15/15(100%), Gaps:0/15(0%)

Query  1     ASVVAGGIIAILVTC  15
             AS+VAGGI+AI+VTC
Sbjct  9398  ASIVAGGIVAIVVTC  9442


>Wuhan seafood market pneumonia virus isolate 2019-nCoV_HKU-SZ-002a_2020, complete genome
Sequence ID: MN938384.1 Length: 29838 
Range 1: 9366 to 9410

Score:28.5 bits(62), Expect:2e-04, 
Method:Composition-based stats., 
Identities:12/15(80%), Positives:15/15(100%), Gaps:0/15(0%)

Query  1     ASVVAGGIIAILVTC  15
             AS+VAGGI+AI+VTC
Sbjct  9366  ASIVAGGIVAIVVTC  9410


Query #193: 4832 Query ID: lcl|Query_42057 Length: 15

Sequences producing significant alignments:
                                                                  Max    Total Query   E   Per.                  
Description                                                       Score  Score cover Value Ident  Accession        
Wuhan seafood market pneumonia virus isolate Wuhan-Hu-1,...       35.4   35.4  100%  5e-07 100.00 NC_045512.2      
Wuhan seafood market pneumonia virus isolate...                   35.4   35.4  100%  5e-07 100.00 MN975262.1       
Wuhan seafood market pneumonia virus isolate...                   35.4   35.4  100%  5e-07 100.00 MN994468.1       
Wuhan seafood market pneumonia virus isolate...                   35.4   35.4  100%  5e-07 100.00 MN997409.1       
Wuhan seafood market pneumonia virus isolate...                   35.4   35.4  100%  5e-07 100.00 MN994467.1       
Wuhan seafood market pneumonia virus isolate 2019-nCoV WHU02,...  35.4   35.4  100%  5e-07 100.00 MN988669.1       
Wuhan seafood market pneumonia virus isolate 2019-nCoV WHU01,...  35.4   35.4  100%  5e-07 100.00 MN988668.1       
Wuhan seafood market pneumonia virus isolate...                   35.4   35.4  100%  5e-07 100.00 MN988713.1       
Wuhan seafood market pneumonia virus isolate...                   35.4   35.4  100%  5e-07 100.00 MN985325.1       
Wuhan seafood market pneumonia virus isolate...                   35.4   35.4  100%  5e-07 100.00 MN938384.1       


Alignments:
>Wuhan seafood market pneumonia virus isolate Wuhan-Hu-1, complete genome
Sequence ID: NC_045512.2 Length: 29903 
>Wuhan seafood market pneumonia virus isolate Wuhan-Hu-1, complete genome
Sequence ID: MN908947.3 Length: 29903  
Range 1: 7934 to 7978

Score:35.4 bits(80), Expect:5e-07, 
Method:Composition-based stats., 
Identities:15/15(100%), Positives:15/15(100%), Gaps:0/15(0%)

Query  1     ASVYYSQLMCQPILL  15
             ASVYYSQLMCQPILL
Sbjct  7934  ASVYYSQLMCQPILL  7978


>Wuhan seafood market pneumonia virus isolate 2019-nCoV_HKU-SZ-005b_2020, complete genome
Sequence ID: MN975262.1 Length: 29891 
Range 1: 7934 to 7978

Score:35.4 bits(80), Expect:5e-07, 
Method:Composition-based stats., 
Identities:15/15(100%), Positives:15/15(100%), Gaps:0/15(0%)

Query  1     ASVYYSQLMCQPILL  15
             ASVYYSQLMCQPILL
Sbjct  7934  ASVYYSQLMCQPILL  7978


>Wuhan seafood market pneumonia virus isolate 2019-nCoV/USA-CA2/2020, complete genome
Sequence ID: MN994468.1 Length: 29883 
Range 1: 7934 to 7978

Score:35.4 bits(80), Expect:5e-07, 
Method:Composition-based stats., 
Identities:15/15(100%), Positives:15/15(100%), Gaps:0/15(0%)

Query  1     ASVYYSQLMCQPILL  15
             ASVYYSQLMCQPILL
Sbjct  7934  ASVYYSQLMCQPILL  7978


>Wuhan seafood market pneumonia virus isolate 2019-nCoV/USA-AZ1/2020, complete genome
Sequence ID: MN997409.1 Length: 29882 
Range 1: 7934 to 7978

Score:35.4 bits(80), Expect:5e-07, 
Method:Composition-based stats., 
Identities:15/15(100%), Positives:15/15(100%), Gaps:0/15(0%)

Query  1     ASVYYSQLMCQPILL  15
             ASVYYSQLMCQPILL
Sbjct  7934  ASVYYSQLMCQPILL  7978


>Wuhan seafood market pneumonia virus isolate 2019-nCoV/USA-CA1/2020, complete genome
Sequence ID: MN994467.1 Length: 29882 
Range 1: 7934 to 7978

Score:35.4 bits(80), Expect:5e-07, 
Method:Composition-based stats., 
Identities:15/15(100%), Positives:15/15(100%), Gaps:0/15(0%)

Query  1     ASVYYSQLMCQPILL  15
             ASVYYSQLMCQPILL
Sbjct  7934  ASVYYSQLMCQPILL  7978


>Wuhan seafood market pneumonia virus isolate 2019-nCoV WHU02, complete genome
Sequence ID: MN988669.1 Length: 29881 
Range 1: 7933 to 7977

Score:35.4 bits(80), Expect:5e-07, 
Method:Composition-based stats., 
Identities:15/15(100%), Positives:15/15(100%), Gaps:0/15(0%)

Query  1     ASVYYSQLMCQPILL  15
             ASVYYSQLMCQPILL
Sbjct  7933  ASVYYSQLMCQPILL  7977


>Wuhan seafood market pneumonia virus isolate 2019-nCoV WHU01, complete genome
Sequence ID: MN988668.1 Length: 29881 
Range 1: 7933 to 7977

Score:35.4 bits(80), Expect:5e-07, 
Method:Composition-based stats., 
Identities:15/15(100%), Positives:15/15(100%), Gaps:0/15(0%)

Query  1     ASVYYSQLMCQPILL  15
             ASVYYSQLMCQPILL
Sbjct  7933  ASVYYSQLMCQPILL  7977


>Wuhan seafood market pneumonia virus isolate 2019-nCoV/USA-IL1/2020, complete genome
Sequence ID: MN988713.1 Length: 29882 
Range 1: 7934 to 7978

Score:35.4 bits(80), Expect:5e-07, 
Method:Composition-based stats., 
Identities:15/15(100%), Positives:15/15(100%), Gaps:0/15(0%)

Query  1     ASVYYSQLMCQPILL  15
             ASVYYSQLMCQPILL
Sbjct  7934  ASVYYSQLMCQPILL  7978


>Wuhan seafood market pneumonia virus isolate 2019-nCoV/USA-WA1/2020, complete genome
Sequence ID: MN985325.1 Length: 29882 
Range 1: 7934 to 7978

Score:35.4 bits(80), Expect:5e-07, 
Method:Composition-based stats., 
Identities:15/15(100%), Positives:15/15(100%), Gaps:0/15(0%)

Query  1     ASVYYSQLMCQPILL  15
             ASVYYSQLMCQPILL
Sbjct  7934  ASVYYSQLMCQPILL  7978


>Wuhan seafood market pneumonia virus isolate 2019-nCoV_HKU-SZ-002a_2020, complete genome
Sequence ID: MN938384.1 Length: 29838 
Range 1: 7902 to 7946

Score:35.4 bits(80), Expect:5e-07, 
Method:Composition-based stats., 
Identities:15/15(100%), Positives:15/15(100%), Gaps:0/15(0%)

Query  1     ASVYYSQLMCQPILL  15
             ASVYYSQLMCQPILL
Sbjct  7902  ASVYYSQLMCQPILL  7946


Query #194: 4837 Query ID: lcl|Query_42058 Length: 15

Sequences producing significant alignments:
                                                                  Max    Total Query   E   Per.                  
Description                                                       Score  Score cover Value Ident  Accession        
Wuhan seafood market pneumonia virus isolate Wuhan-Hu-1,...       34.7   34.7  100%  1e-06 93.33  NC_045512.2      
Wuhan seafood market pneumonia virus isolate...                   34.7   34.7  100%  1e-06 93.33  MN975262.1       
Wuhan seafood market pneumonia virus isolate...                   34.7   34.7  100%  1e-06 93.33  MN994468.1       
Wuhan seafood market pneumonia virus isolate...                   34.7   34.7  100%  1e-06 93.33  MN997409.1       
Wuhan seafood market pneumonia virus isolate...                   34.7   34.7  100%  1e-06 93.33  MN994467.1       
Wuhan seafood market pneumonia virus isolate 2019-nCoV WHU02,...  34.7   34.7  100%  1e-06 93.33  MN988669.1       
Wuhan seafood market pneumonia virus isolate 2019-nCoV WHU01,...  34.7   34.7  100%  1e-06 93.33  MN988668.1       
Wuhan seafood market pneumonia virus isolate...                   34.7   34.7  100%  1e-06 93.33  MN988713.1       
Wuhan seafood market pneumonia virus isolate...                   34.7   34.7  100%  1e-06 93.33  MN985325.1       
Wuhan seafood market pneumonia virus isolate...                   34.7   34.7  100%  1e-06 93.33  MN938384.1       


Alignments:
>Wuhan seafood market pneumonia virus isolate Wuhan-Hu-1, complete genome
Sequence ID: NC_045512.2 Length: 29903 
>Wuhan seafood market pneumonia virus isolate Wuhan-Hu-1, complete genome
Sequence ID: MN908947.3 Length: 29903  
Range 1: 28421 to 28465

Score:34.7 bits(78), Expect:1e-06, 
Method:Composition-based stats., 
Identities:14/15(93%), Positives:15/15(100%), Gaps:0/15(0%)

Query  1      ASWFTALTQHGKEEL  15
              ASWFTALTQHGKE+L
Sbjct  28421  ASWFTALTQHGKEDL  28465


>Wuhan seafood market pneumonia virus isolate 2019-nCoV_HKU-SZ-005b_2020, complete genome
Sequence ID: MN975262.1 Length: 29891 
Range 1: 28421 to 28465

Score:34.7 bits(78), Expect:1e-06, 
Method:Composition-based stats., 
Identities:14/15(93%), Positives:15/15(100%), Gaps:0/15(0%)

Query  1      ASWFTALTQHGKEEL  15
              ASWFTALTQHGKE+L
Sbjct  28421  ASWFTALTQHGKEDL  28465


>Wuhan seafood market pneumonia virus isolate 2019-nCoV/USA-CA2/2020, complete genome
Sequence ID: MN994468.1 Length: 29883 
Range 1: 28421 to 28465

Score:34.7 bits(78), Expect:1e-06, 
Method:Composition-based stats., 
Identities:14/15(93%), Positives:15/15(100%), Gaps:0/15(0%)

Query  1      ASWFTALTQHGKEEL  15
              ASWFTALTQHGKE+L
Sbjct  28421  ASWFTALTQHGKEDL  28465


>Wuhan seafood market pneumonia virus isolate 2019-nCoV/USA-AZ1/2020, complete genome
Sequence ID: MN997409.1 Length: 29882 
Range 1: 28421 to 28465

Score:34.7 bits(78), Expect:1e-06, 
Method:Composition-based stats., 
Identities:14/15(93%), Positives:15/15(100%), Gaps:0/15(0%)

Query  1      ASWFTALTQHGKEEL  15
              ASWFTALTQHGKE+L
Sbjct  28421  ASWFTALTQHGKEDL  28465


>Wuhan seafood market pneumonia virus isolate 2019-nCoV/USA-CA1/2020, complete genome
Sequence ID: MN994467.1 Length: 29882 
Range 1: 28421 to 28465

Score:34.7 bits(78), Expect:1e-06, 
Method:Composition-based stats., 
Identities:14/15(93%), Positives:15/15(100%), Gaps:0/15(0%)

Query  1      ASWFTALTQHGKEEL  15
              ASWFTALTQHGKE+L
Sbjct  28421  ASWFTALTQHGKEDL  28465


>Wuhan seafood market pneumonia virus isolate 2019-nCoV WHU02, complete genome
Sequence ID: MN988669.1 Length: 29881 
Range 1: 28420 to 28464

Score:34.7 bits(78), Expect:1e-06, 
Method:Composition-based stats., 
Identities:14/15(93%), Positives:15/15(100%), Gaps:0/15(0%)

Query  1      ASWFTALTQHGKEEL  15
              ASWFTALTQHGKE+L
Sbjct  28420  ASWFTALTQHGKEDL  28464


>Wuhan seafood market pneumonia virus isolate 2019-nCoV WHU01, complete genome
Sequence ID: MN988668.1 Length: 29881 
Range 1: 28420 to 28464

Score:34.7 bits(78), Expect:1e-06, 
Method:Composition-based stats., 
Identities:14/15(93%), Positives:15/15(100%), Gaps:0/15(0%)

Query  1      ASWFTALTQHGKEEL  15
              ASWFTALTQHGKE+L
Sbjct  28420  ASWFTALTQHGKEDL  28464


>Wuhan seafood market pneumonia virus isolate 2019-nCoV/USA-IL1/2020, complete genome
Sequence ID: MN988713.1 Length: 29882 
Range 1: 28421 to 28465

Score:34.7 bits(78), Expect:1e-06, 
Method:Composition-based stats., 
Identities:14/15(93%), Positives:15/15(100%), Gaps:0/15(0%)

Query  1      ASWFTALTQHGKEEL  15
              ASWFTALTQHGKE+L
Sbjct  28421  ASWFTALTQHGKEDL  28465


>Wuhan seafood market pneumonia virus isolate 2019-nCoV/USA-WA1/2020, complete genome
Sequence ID: MN985325.1 Length: 29882 
Range 1: 28421 to 28465

Score:34.7 bits(78), Expect:1e-06, 
Method:Composition-based stats., 
Identities:14/15(93%), Positives:15/15(100%), Gaps:0/15(0%)

Query  1      ASWFTALTQHGKEEL  15
              ASWFTALTQHGKE+L
Sbjct  28421  ASWFTALTQHGKEDL  28465


>Wuhan seafood market pneumonia virus isolate 2019-nCoV_HKU-SZ-002a_2020, complete genome
Sequence ID: MN938384.1 Length: 29838 
Range 1: 28389 to 28433

Score:34.7 bits(78), Expect:1e-06, 
Method:Composition-based stats., 
Identities:14/15(93%), Positives:15/15(100%), Gaps:0/15(0%)

Query  1      ASWFTALTQHGKEEL  15
              ASWFTALTQHGKE+L
Sbjct  28389  ASWFTALTQHGKEDL  28433


Query #195: 4838 Query ID: lcl|Query_42059 Length: 21

Sequences producing significant alignments:
                                                                  Max    Total Query   E   Per.                  
Description                                                       Score  Score cover Value Ident  Accession        
Wuhan seafood market pneumonia virus isolate Wuhan-Hu-1,...       46.6   46.6  100%  9e-11 90.48  NC_045512.2      
Wuhan seafood market pneumonia virus isolate...                   46.6   46.6  100%  9e-11 90.48  MN975262.1       
Wuhan seafood market pneumonia virus isolate...                   46.6   46.6  100%  9e-11 90.48  MN994468.1       
Wuhan seafood market pneumonia virus isolate...                   46.6   46.6  100%  9e-11 90.48  MN997409.1       
Wuhan seafood market pneumonia virus isolate...                   46.6   46.6  100%  9e-11 90.48  MN994467.1       
Wuhan seafood market pneumonia virus isolate 2019-nCoV WHU02,...  46.6   46.6  100%  9e-11 90.48  MN988669.1       
Wuhan seafood market pneumonia virus isolate 2019-nCoV WHU01,...  46.6   46.6  100%  9e-11 90.48  MN988668.1       
Wuhan seafood market pneumonia virus isolate...                   46.6   46.6  100%  9e-11 90.48  MN988713.1       
Wuhan seafood market pneumonia virus isolate...                   46.6   46.6  100%  9e-11 90.48  MN985325.1       
Wuhan seafood market pneumonia virus isolate...                   46.6   46.6  100%  9e-11 90.48  MN938384.1       


Alignments:
>Wuhan seafood market pneumonia virus isolate Wuhan-Hu-1, complete genome
Sequence ID: NC_045512.2 Length: 29903 
>Wuhan seafood market pneumonia virus isolate Wuhan-Hu-1, complete genome
Sequence ID: MN908947.3 Length: 29903  
Range 1: 28421 to 28483

Score:46.6 bits(109), Expect:9e-11, 
Method:Compositional matrix adjust., 
Identities:19/21(90%), Positives:21/21(100%), Gaps:0/21(0%)

Query  1      ASWFTALTQHGKEELRFPRGQ  21
              ASWFTALTQHGKE+L+FPRGQ
Sbjct  28421  ASWFTALTQHGKEDLKFPRGQ  28483


>Wuhan seafood market pneumonia virus isolate 2019-nCoV_HKU-SZ-005b_2020, complete genome
Sequence ID: MN975262.1 Length: 29891 
Range 1: 28421 to 28483

Score:46.6 bits(109), Expect:9e-11, 
Method:Compositional matrix adjust., 
Identities:19/21(90%), Positives:21/21(100%), Gaps:0/21(0%)

Query  1      ASWFTALTQHGKEELRFPRGQ  21
              ASWFTALTQHGKE+L+FPRGQ
Sbjct  28421  ASWFTALTQHGKEDLKFPRGQ  28483


>Wuhan seafood market pneumonia virus isolate 2019-nCoV/USA-CA2/2020, complete genome
Sequence ID: MN994468.1 Length: 29883 
Range 1: 28421 to 28483

Score:46.6 bits(109), Expect:9e-11, 
Method:Compositional matrix adjust., 
Identities:19/21(90%), Positives:21/21(100%), Gaps:0/21(0%)

Query  1      ASWFTALTQHGKEELRFPRGQ  21
              ASWFTALTQHGKE+L+FPRGQ
Sbjct  28421  ASWFTALTQHGKEDLKFPRGQ  28483


>Wuhan seafood market pneumonia virus isolate 2019-nCoV/USA-AZ1/2020, complete genome
Sequence ID: MN997409.1 Length: 29882 
Range 1: 28421 to 28483

Score:46.6 bits(109), Expect:9e-11, 
Method:Compositional matrix adjust., 
Identities:19/21(90%), Positives:21/21(100%), Gaps:0/21(0%)

Query  1      ASWFTALTQHGKEELRFPRGQ  21
              ASWFTALTQHGKE+L+FPRGQ
Sbjct  28421  ASWFTALTQHGKEDLKFPRGQ  28483


>Wuhan seafood market pneumonia virus isolate 2019-nCoV/USA-CA1/2020, complete genome
Sequence ID: MN994467.1 Length: 29882 
Range 1: 28421 to 28483

Score:46.6 bits(109), Expect:9e-11, 
Method:Compositional matrix adjust., 
Identities:19/21(90%), Positives:21/21(100%), Gaps:0/21(0%)

Query  1      ASWFTALTQHGKEELRFPRGQ  21
              ASWFTALTQHGKE+L+FPRGQ
Sbjct  28421  ASWFTALTQHGKEDLKFPRGQ  28483


>Wuhan seafood market pneumonia virus isolate 2019-nCoV WHU02, complete genome
Sequence ID: MN988669.1 Length: 29881 
Range 1: 28420 to 28482

Score:46.6 bits(109), Expect:9e-11, 
Method:Compositional matrix adjust., 
Identities:19/21(90%), Positives:21/21(100%), Gaps:0/21(0%)

Query  1      ASWFTALTQHGKEELRFPRGQ  21
              ASWFTALTQHGKE+L+FPRGQ
Sbjct  28420  ASWFTALTQHGKEDLKFPRGQ  28482


>Wuhan seafood market pneumonia virus isolate 2019-nCoV WHU01, complete genome
Sequence ID: MN988668.1 Length: 29881 
Range 1: 28420 to 28482

Score:46.6 bits(109), Expect:9e-11, 
Method:Compositional matrix adjust., 
Identities:19/21(90%), Positives:21/21(100%), Gaps:0/21(0%)

Query  1      ASWFTALTQHGKEELRFPRGQ  21
              ASWFTALTQHGKE+L+FPRGQ
Sbjct  28420  ASWFTALTQHGKEDLKFPRGQ  28482


>Wuhan seafood market pneumonia virus isolate 2019-nCoV/USA-IL1/2020, complete genome
Sequence ID: MN988713.1 Length: 29882 
Range 1: 28421 to 28483

Score:46.6 bits(109), Expect:9e-11, 
Method:Compositional matrix adjust., 
Identities:19/21(90%), Positives:21/21(100%), Gaps:0/21(0%)

Query  1      ASWFTALTQHGKEELRFPRGQ  21
              ASWFTALTQHGKE+L+FPRGQ
Sbjct  28421  ASWFTALTQHGKEDLKFPRGQ  28483


>Wuhan seafood market pneumonia virus isolate 2019-nCoV/USA-WA1/2020, complete genome
Sequence ID: MN985325.1 Length: 29882 
Range 1: 28421 to 28483

Score:46.6 bits(109), Expect:9e-11, 
Method:Compositional matrix adjust., 
Identities:19/21(90%), Positives:21/21(100%), Gaps:0/21(0%)

Query  1      ASWFTALTQHGKEELRFPRGQ  21
              ASWFTALTQHGKE+L+FPRGQ
Sbjct  28421  ASWFTALTQHGKEDLKFPRGQ  28483


>Wuhan seafood market pneumonia virus isolate 2019-nCoV_HKU-SZ-002a_2020, complete genome
Sequence ID: MN938384.1 Length: 29838 
Range 1: 28389 to 28451

Score:46.6 bits(109), Expect:9e-11, 
Method:Compositional matrix adjust., 
Identities:19/21(90%), Positives:21/21(100%), Gaps:0/21(0%)

Query  1      ASWFTALTQHGKEELRFPRGQ  21
              ASWFTALTQHGKE+L+FPRGQ
Sbjct  28389  ASWFTALTQHGKEDLKFPRGQ  28451


Query #196: 4877 Query ID: lcl|Query_42060 Length: 9

No significant similarity found.


Query #197: 4878 Query ID: lcl|Query_42061 Length: 9

No significant similarity found.


Query #198: 4934 Query ID: lcl|Query_42062 Length: 10

No significant similarity found.


Query #199: 4936 Query ID: lcl|Query_42063 Length: 10

No significant similarity found.


Query #200: 4941 Query ID: lcl|Query_42064 Length: 12

Sequences producing significant alignments:
                                                                  Max    Total Query   E   Per.                  
Description                                                       Score  Score cover Value Ident  Accession        
Wuhan seafood market pneumonia virus isolate Wuhan-Hu-1,...       27.3   27.3  100%  4e-04 66.67  NC_045512.2      
Wuhan seafood market pneumonia virus isolate...                   27.3   27.3  100%  4e-04 66.67  MN975262.1       
Wuhan seafood market pneumonia virus isolate...                   27.3   27.3  100%  4e-04 66.67  MN994468.1       
Wuhan seafood market pneumonia virus isolate...                   27.3   27.3  100%  4e-04 66.67  MN997409.1       
Wuhan seafood market pneumonia virus isolate...                   27.3   27.3  100%  4e-04 66.67  MN994467.1       
Wuhan seafood market pneumonia virus isolate 2019-nCoV WHU02,...  27.3   27.3  100%  4e-04 66.67  MN988669.1       
Wuhan seafood market pneumonia virus isolate 2019-nCoV WHU01,...  27.3   27.3  100%  4e-04 66.67  MN988668.1       
Wuhan seafood market pneumonia virus isolate...                   27.3   27.3  100%  4e-04 66.67  MN988713.1       
Wuhan seafood market pneumonia virus isolate...                   27.3   27.3  100%  4e-04 66.67  MN985325.1       
Wuhan seafood market pneumonia virus isolate...                   27.3   27.3  100%  4e-04 66.67  MN938384.1       


Alignments:
>Wuhan seafood market pneumonia virus isolate Wuhan-Hu-1, complete genome
Sequence ID: NC_045512.2 Length: 29903 
>Wuhan seafood market pneumonia virus isolate Wuhan-Hu-1, complete genome
Sequence ID: MN908947.3 Length: 29903  
Range 1: 21842 to 21877

Score:27.3 bits(59), Expect:4e-04, 
Method:Composition-based stats., 
Identities:8/12(67%), Positives:12/12(100%), Gaps:0/12(0%)

Query  1      ATEKSNVVRGWV  12
              +TEKSN++RGW+
Sbjct  21842  STEKSNIIRGWI  21877


>Wuhan seafood market pneumonia virus isolate 2019-nCoV_HKU-SZ-005b_2020, complete genome
Sequence ID: MN975262.1 Length: 29891 
Range 1: 21842 to 21877

Score:27.3 bits(59), Expect:4e-04, 
Method:Composition-based stats., 
Identities:8/12(67%), Positives:12/12(100%), Gaps:0/12(0%)

Query  1      ATEKSNVVRGWV  12
              +TEKSN++RGW+
Sbjct  21842  STEKSNIIRGWI  21877


>Wuhan seafood market pneumonia virus isolate 2019-nCoV/USA-CA2/2020, complete genome
Sequence ID: MN994468.1 Length: 29883 
Range 1: 21842 to 21877

Score:27.3 bits(59), Expect:4e-04, 
Method:Composition-based stats., 
Identities:8/12(67%), Positives:12/12(100%), Gaps:0/12(0%)

Query  1      ATEKSNVVRGWV  12
              +TEKSN++RGW+
Sbjct  21842  STEKSNIIRGWI  21877


>Wuhan seafood market pneumonia virus isolate 2019-nCoV/USA-AZ1/2020, complete genome
Sequence ID: MN997409.1 Length: 29882 
Range 1: 21842 to 21877

Score:27.3 bits(59), Expect:4e-04, 
Method:Composition-based stats., 
Identities:8/12(67%), Positives:12/12(100%), Gaps:0/12(0%)

Query  1      ATEKSNVVRGWV  12
              +TEKSN++RGW+
Sbjct  21842  STEKSNIIRGWI  21877


>Wuhan seafood market pneumonia virus isolate 2019-nCoV/USA-CA1/2020, complete genome
Sequence ID: MN994467.1 Length: 29882 
Range 1: 21842 to 21877

Score:27.3 bits(59), Expect:4e-04, 
Method:Composition-based stats., 
Identities:8/12(67%), Positives:12/12(100%), Gaps:0/12(0%)

Query  1      ATEKSNVVRGWV  12
              +TEKSN++RGW+
Sbjct  21842  STEKSNIIRGWI  21877


>Wuhan seafood market pneumonia virus isolate 2019-nCoV WHU02, complete genome
Sequence ID: MN988669.1 Length: 29881 
Range 1: 21841 to 21876

Score:27.3 bits(59), Expect:4e-04, 
Method:Composition-based stats., 
Identities:8/12(67%), Positives:12/12(100%), Gaps:0/12(0%)

Query  1      ATEKSNVVRGWV  12
              +TEKSN++RGW+
Sbjct  21841  STEKSNIIRGWI  21876


>Wuhan seafood market pneumonia virus isolate 2019-nCoV WHU01, complete genome
Sequence ID: MN988668.1 Length: 29881 
Range 1: 21841 to 21876

Score:27.3 bits(59), Expect:4e-04, 
Method:Composition-based stats., 
Identities:8/12(67%), Positives:12/12(100%), Gaps:0/12(0%)

Query  1      ATEKSNVVRGWV  12
              +TEKSN++RGW+
Sbjct  21841  STEKSNIIRGWI  21876


>Wuhan seafood market pneumonia virus isolate 2019-nCoV/USA-IL1/2020, complete genome
Sequence ID: MN988713.1 Length: 29882 
Range 1: 21842 to 21877

Score:27.3 bits(59), Expect:4e-04, 
Method:Composition-based stats., 
Identities:8/12(67%), Positives:12/12(100%), Gaps:0/12(0%)

Query  1      ATEKSNVVRGWV  12
              +TEKSN++RGW+
Sbjct  21842  STEKSNIIRGWI  21877


>Wuhan seafood market pneumonia virus isolate 2019-nCoV/USA-WA1/2020, complete genome
Sequence ID: MN985325.1 Length: 29882 
Range 1: 21842 to 21877

Score:27.3 bits(59), Expect:4e-04, 
Method:Composition-based stats., 
Identities:8/12(67%), Positives:12/12(100%), Gaps:0/12(0%)

Query  1      ATEKSNVVRGWV  12
              +TEKSN++RGW+
Sbjct  21842  STEKSNIIRGWI  21877


>Wuhan seafood market pneumonia virus isolate 2019-nCoV_HKU-SZ-002a_2020, complete genome
Sequence ID: MN938384.1 Length: 29838 
Range 1: 21810 to 21845

Score:27.3 bits(59), Expect:4e-04, 
Method:Composition-based stats., 
Identities:8/12(67%), Positives:12/12(100%), Gaps:0/12(0%)

Query  1      ATEKSNVVRGWV  12
              +TEKSN++RGW+
Sbjct  21810  STEKSNIIRGWI  21845


Query #201: 4950 Query ID: lcl|Query_42065 Length: 15

Sequences producing significant alignments:
                                                                  Max    Total Query   E   Per.                  
Description                                                       Score  Score cover Value Ident  Accession        
Wuhan seafood market pneumonia virus isolate Wuhan-Hu-1,...       32.3   32.3  100%  7e-06 100.00 NC_045512.2      
Wuhan seafood market pneumonia virus isolate...                   32.3   32.3  100%  7e-06 100.00 MN975262.1       
Wuhan seafood market pneumonia virus isolate...                   32.3   32.3  100%  7e-06 100.00 MN994468.1       
Wuhan seafood market pneumonia virus isolate...                   32.3   32.3  100%  7e-06 100.00 MN997409.1       
Wuhan seafood market pneumonia virus isolate...                   32.3   32.3  100%  7e-06 100.00 MN994467.1       
Wuhan seafood market pneumonia virus isolate 2019-nCoV WHU02,...  32.3   32.3  100%  7e-06 100.00 MN988669.1       
Wuhan seafood market pneumonia virus isolate 2019-nCoV WHU01,...  32.3   32.3  100%  7e-06 100.00 MN988668.1       
Wuhan seafood market pneumonia virus isolate...                   32.3   32.3  100%  7e-06 100.00 MN988713.1       
Wuhan seafood market pneumonia virus isolate...                   32.3   32.3  100%  7e-06 100.00 MN985325.1       
Wuhan seafood market pneumonia virus isolate...                   32.3   32.3  100%  7e-06 100.00 MN938384.1       


Alignments:
>Wuhan seafood market pneumonia virus isolate Wuhan-Hu-1, complete genome
Sequence ID: NC_045512.2 Length: 29903 
>Wuhan seafood market pneumonia virus isolate Wuhan-Hu-1, complete genome
Sequence ID: MN908947.3 Length: 29903  
Range 1: 13034 to 13078

Score:32.3 bits(72), Expect:7e-06, 
Method:Compositional matrix adjust., 
Identities:15/15(100%), Positives:15/15(100%), Gaps:0/15(0%)

Query  1      ATEVPANSTVLSFCA  15
              ATEVPANSTVLSFCA
Sbjct  13034  ATEVPANSTVLSFCA  13078


>Wuhan seafood market pneumonia virus isolate 2019-nCoV_HKU-SZ-005b_2020, complete genome
Sequence ID: MN975262.1 Length: 29891 
Range 1: 13034 to 13078

Score:32.3 bits(72), Expect:7e-06, 
Method:Compositional matrix adjust., 
Identities:15/15(100%), Positives:15/15(100%), Gaps:0/15(0%)

Query  1      ATEVPANSTVLSFCA  15
              ATEVPANSTVLSFCA
Sbjct  13034  ATEVPANSTVLSFCA  13078


>Wuhan seafood market pneumonia virus isolate 2019-nCoV/USA-CA2/2020, complete genome
Sequence ID: MN994468.1 Length: 29883 
Range 1: 13034 to 13078

Score:32.3 bits(72), Expect:7e-06, 
Method:Compositional matrix adjust., 
Identities:15/15(100%), Positives:15/15(100%), Gaps:0/15(0%)

Query  1      ATEVPANSTVLSFCA  15
              ATEVPANSTVLSFCA
Sbjct  13034  ATEVPANSTVLSFCA  13078


>Wuhan seafood market pneumonia virus isolate 2019-nCoV/USA-AZ1/2020, complete genome
Sequence ID: MN997409.1 Length: 29882 
Range 1: 13034 to 13078

Score:32.3 bits(72), Expect:7e-06, 
Method:Compositional matrix adjust., 
Identities:15/15(100%), Positives:15/15(100%), Gaps:0/15(0%)

Query  1      ATEVPANSTVLSFCA  15
              ATEVPANSTVLSFCA
Sbjct  13034  ATEVPANSTVLSFCA  13078


>Wuhan seafood market pneumonia virus isolate 2019-nCoV/USA-CA1/2020, complete genome
Sequence ID: MN994467.1 Length: 29882 
Range 1: 13034 to 13078

Score:32.3 bits(72), Expect:7e-06, 
Method:Compositional matrix adjust., 
Identities:15/15(100%), Positives:15/15(100%), Gaps:0/15(0%)

Query  1      ATEVPANSTVLSFCA  15
              ATEVPANSTVLSFCA
Sbjct  13034  ATEVPANSTVLSFCA  13078


>Wuhan seafood market pneumonia virus isolate 2019-nCoV WHU02, complete genome
Sequence ID: MN988669.1 Length: 29881 
Range 1: 13033 to 13077

Score:32.3 bits(72), Expect:7e-06, 
Method:Compositional matrix adjust., 
Identities:15/15(100%), Positives:15/15(100%), Gaps:0/15(0%)

Query  1      ATEVPANSTVLSFCA  15
              ATEVPANSTVLSFCA
Sbjct  13033  ATEVPANSTVLSFCA  13077


>Wuhan seafood market pneumonia virus isolate 2019-nCoV WHU01, complete genome
Sequence ID: MN988668.1 Length: 29881 
Range 1: 13033 to 13077

Score:32.3 bits(72), Expect:7e-06, 
Method:Compositional matrix adjust., 
Identities:15/15(100%), Positives:15/15(100%), Gaps:0/15(0%)

Query  1      ATEVPANSTVLSFCA  15
              ATEVPANSTVLSFCA
Sbjct  13033  ATEVPANSTVLSFCA  13077


>Wuhan seafood market pneumonia virus isolate 2019-nCoV/USA-IL1/2020, complete genome
Sequence ID: MN988713.1 Length: 29882 
Range 1: 13034 to 13078

Score:32.3 bits(72), Expect:7e-06, 
Method:Compositional matrix adjust., 
Identities:15/15(100%), Positives:15/15(100%), Gaps:0/15(0%)

Query  1      ATEVPANSTVLSFCA  15
              ATEVPANSTVLSFCA
Sbjct  13034  ATEVPANSTVLSFCA  13078


>Wuhan seafood market pneumonia virus isolate 2019-nCoV/USA-WA1/2020, complete genome
Sequence ID: MN985325.1 Length: 29882 
Range 1: 13034 to 13078

Score:32.3 bits(72), Expect:7e-06, 
Method:Compositional matrix adjust., 
Identities:15/15(100%), Positives:15/15(100%), Gaps:0/15(0%)

Query  1      ATEVPANSTVLSFCA  15
              ATEVPANSTVLSFCA
Sbjct  13034  ATEVPANSTVLSFCA  13078


>Wuhan seafood market pneumonia virus isolate 2019-nCoV_HKU-SZ-002a_2020, complete genome
Sequence ID: MN938384.1 Length: 29838 
Range 1: 13002 to 13046

Score:32.3 bits(72), Expect:7e-06, 
Method:Compositional matrix adjust., 
Identities:15/15(100%), Positives:15/15(100%), Gaps:0/15(0%)

Query  1      ATEVPANSTVLSFCA  15
              ATEVPANSTVLSFCA
Sbjct  13002  ATEVPANSTVLSFCA  13046


Query #202: 4952 Query ID: lcl|Query_42066 Length: 15

No significant similarity found.


Query #203: 4961 Query ID: lcl|Query_42067 Length: 9

No significant similarity found.


Query #204: 5017 Query ID: lcl|Query_42068 Length: 9

No significant similarity found.


Query #205: 5069 Query ID: lcl|Query_42069 Length: 9

No significant similarity found.


Query #206: 5133 Query ID: lcl|Query_42070 Length: 15

Sequences producing significant alignments:
                                                                  Max    Total Query   E   Per.                  
Description                                                       Score  Score cover Value Ident  Accession        
Wuhan seafood market pneumonia virus isolate Wuhan-Hu-1,...       26.9   26.9  100%  6e-04 86.67  NC_045512.2      
Wuhan seafood market pneumonia virus isolate...                   26.9   26.9  100%  6e-04 86.67  MN975262.1       
Wuhan seafood market pneumonia virus isolate...                   26.9   26.9  100%  6e-04 86.67  MN994468.1       
Wuhan seafood market pneumonia virus isolate...                   26.9   26.9  100%  6e-04 86.67  MN997409.1       
Wuhan seafood market pneumonia virus isolate...                   26.9   26.9  100%  6e-04 86.67  MN994467.1       
Wuhan seafood market pneumonia virus isolate 2019-nCoV WHU02,...  26.9   26.9  100%  6e-04 86.67  MN988669.1       
Wuhan seafood market pneumonia virus isolate 2019-nCoV WHU01,...  26.9   26.9  100%  6e-04 86.67  MN988668.1       
Wuhan seafood market pneumonia virus isolate...                   26.9   26.9  100%  6e-04 86.67  MN988713.1       
Wuhan seafood market pneumonia virus isolate...                   26.9   26.9  100%  6e-04 86.67  MN985325.1       
Wuhan seafood market pneumonia virus isolate...                   26.9   26.9  100%  6e-04 86.67  MN938384.1       


Alignments:
>Wuhan seafood market pneumonia virus isolate Wuhan-Hu-1, complete genome
Sequence ID: NC_045512.2 Length: 29903 
>Wuhan seafood market pneumonia virus isolate Wuhan-Hu-1, complete genome
Sequence ID: MN908947.3 Length: 29903  
Range 1: 28541 to 28585

Score:26.9 bits(58), Expect:6e-04, 
Method:Composition-based stats., 
Identities:13/15(87%), Positives:15/15(100%), Gaps:0/15(0%)

Query  1      ATRRVRGGDGKMKEL  15
              ATRR+RGGDGKMK+L
Sbjct  28541  ATRRIRGGDGKMKDL  28585


>Wuhan seafood market pneumonia virus isolate 2019-nCoV_HKU-SZ-005b_2020, complete genome
Sequence ID: MN975262.1 Length: 29891 
Range 1: 28541 to 28585

Score:26.9 bits(58), Expect:6e-04, 
Method:Composition-based stats., 
Identities:13/15(87%), Positives:15/15(100%), Gaps:0/15(0%)

Query  1      ATRRVRGGDGKMKEL  15
              ATRR+RGGDGKMK+L
Sbjct  28541  ATRRIRGGDGKMKDL  28585


>Wuhan seafood market pneumonia virus isolate 2019-nCoV/USA-CA2/2020, complete genome
Sequence ID: MN994468.1 Length: 29883 
Range 1: 28541 to 28585

Score:26.9 bits(58), Expect:6e-04, 
Method:Composition-based stats., 
Identities:13/15(87%), Positives:15/15(100%), Gaps:0/15(0%)

Query  1      ATRRVRGGDGKMKEL  15
              ATRR+RGGDGKMK+L
Sbjct  28541  ATRRIRGGDGKMKDL  28585


>Wuhan seafood market pneumonia virus isolate 2019-nCoV/USA-AZ1/2020, complete genome
Sequence ID: MN997409.1 Length: 29882 
Range 1: 28541 to 28585

Score:26.9 bits(58), Expect:6e-04, 
Method:Composition-based stats., 
Identities:13/15(87%), Positives:15/15(100%), Gaps:0/15(0%)

Query  1      ATRRVRGGDGKMKEL  15
              ATRR+RGGDGKMK+L
Sbjct  28541  ATRRIRGGDGKMKDL  28585


>Wuhan seafood market pneumonia virus isolate 2019-nCoV/USA-CA1/2020, complete genome
Sequence ID: MN994467.1 Length: 29882 
Range 1: 28541 to 28585

Score:26.9 bits(58), Expect:6e-04, 
Method:Composition-based stats., 
Identities:13/15(87%), Positives:15/15(100%), Gaps:0/15(0%)

Query  1      ATRRVRGGDGKMKEL  15
              ATRR+RGGDGKMK+L
Sbjct  28541  ATRRIRGGDGKMKDL  28585


>Wuhan seafood market pneumonia virus isolate 2019-nCoV WHU02, complete genome
Sequence ID: MN988669.1 Length: 29881 
Range 1: 28540 to 28584

Score:26.9 bits(58), Expect:6e-04, 
Method:Composition-based stats., 
Identities:13/15(87%), Positives:15/15(100%), Gaps:0/15(0%)

Query  1      ATRRVRGGDGKMKEL  15
              ATRR+RGGDGKMK+L
Sbjct  28540  ATRRIRGGDGKMKDL  28584


>Wuhan seafood market pneumonia virus isolate 2019-nCoV WHU01, complete genome
Sequence ID: MN988668.1 Length: 29881 
Range 1: 28540 to 28584

Score:26.9 bits(58), Expect:6e-04, 
Method:Composition-based stats., 
Identities:13/15(87%), Positives:15/15(100%), Gaps:0/15(0%)

Query  1      ATRRVRGGDGKMKEL  15
              ATRR+RGGDGKMK+L
Sbjct  28540  ATRRIRGGDGKMKDL  28584


>Wuhan seafood market pneumonia virus isolate 2019-nCoV/USA-IL1/2020, complete genome
Sequence ID: MN988713.1 Length: 29882 
Range 1: 28541 to 28585

Score:26.9 bits(58), Expect:6e-04, 
Method:Composition-based stats., 
Identities:13/15(87%), Positives:15/15(100%), Gaps:0/15(0%)

Query  1      ATRRVRGGDGKMKEL  15
              ATRR+RGGDGKMK+L
Sbjct  28541  ATRRIRGGDGKMKDL  28585


>Wuhan seafood market pneumonia virus isolate 2019-nCoV/USA-WA1/2020, complete genome
Sequence ID: MN985325.1 Length: 29882 
Range 1: 28541 to 28585

Score:26.9 bits(58), Expect:6e-04, 
Method:Composition-based stats., 
Identities:13/15(87%), Positives:15/15(100%), Gaps:0/15(0%)

Query  1      ATRRVRGGDGKMKEL  15
              ATRR+RGGDGKMK+L
Sbjct  28541  ATRRIRGGDGKMKDL  28585


>Wuhan seafood market pneumonia virus isolate 2019-nCoV_HKU-SZ-002a_2020, complete genome
Sequence ID: MN938384.1 Length: 29838 
Range 1: 28509 to 28553

Score:26.9 bits(58), Expect:6e-04, 
Method:Composition-based stats., 
Identities:13/15(87%), Positives:15/15(100%), Gaps:0/15(0%)

Query  1      ATRRVRGGDGKMKEL  15
              ATRR+RGGDGKMK+L
Sbjct  28509  ATRRIRGGDGKMKDL  28553


Query #207: 5149 Query ID: lcl|Query_42071 Length: 9

No significant similarity found.


Query #208: 5150 Query ID: lcl|Query_42072 Length: 10

No significant similarity found.


Query #209: 5155 Query ID: lcl|Query_42073 Length: 9

No significant similarity found.


Query #210: 5156 Query ID: lcl|Query_42074 Length: 10

No significant similarity found.


Query #211: 5158 Query ID: lcl|Query_42075 Length: 9

No significant similarity found.


Query #212: 5185 Query ID: lcl|Query_42076 Length: 10

No significant similarity found.


Query #213: 5209 Query ID: lcl|Query_42077 Length: 9

No significant similarity found.


Query #214: 5280 Query ID: lcl|Query_42078 Length: 9

No significant similarity found.


Query #215: 5297 Query ID: lcl|Query_42079 Length: 9

No significant similarity found.


Query #216: 5360 Query ID: lcl|Query_42080 Length: 9

No significant similarity found.


Query #217: 5362 Query ID: lcl|Query_42081 Length: 9

No significant similarity found.


Query #218: 5375 Query ID: lcl|Query_42082 Length: 9

No significant similarity found.


Query #219: 5406 Query ID: lcl|Query_42083 Length: 15

Sequences producing significant alignments:
                                                                  Max    Total Query   E   Per.                  
Description                                                       Score  Score cover Value Ident  Accession        
Wuhan seafood market pneumonia virus isolate Wuhan-Hu-1,...       31.6   31.6  100%  1e-05 100.00 NC_045512.2      
Wuhan seafood market pneumonia virus isolate...                   31.6   31.6  100%  1e-05 100.00 MN975262.1       
Wuhan seafood market pneumonia virus isolate...                   31.6   31.6  100%  1e-05 100.00 MN994468.1       
Wuhan seafood market pneumonia virus isolate...                   31.6   31.6  100%  1e-05 100.00 MN997409.1       
Wuhan seafood market pneumonia virus isolate...                   31.6   31.6  100%  1e-05 100.00 MN994467.1       
Wuhan seafood market pneumonia virus isolate 2019-nCoV WHU02,...  31.6   31.6  100%  1e-05 100.00 MN988669.1       
Wuhan seafood market pneumonia virus isolate 2019-nCoV WHU01,...  31.6   31.6  100%  1e-05 100.00 MN988668.1       
Wuhan seafood market pneumonia virus isolate...                   31.6   31.6  100%  1e-05 100.00 MN988713.1       
Wuhan seafood market pneumonia virus isolate...                   31.6   31.6  100%  1e-05 100.00 MN985325.1       
Wuhan seafood market pneumonia virus isolate...                   31.6   31.6  100%  1e-05 100.00 MN938384.1       


Alignments:
>Wuhan seafood market pneumonia virus isolate Wuhan-Hu-1, complete genome
Sequence ID: NC_045512.2 Length: 29903 
>Wuhan seafood market pneumonia virus isolate Wuhan-Hu-1, complete genome
Sequence ID: MN908947.3 Length: 29903  
Range 1: 12671 to 12715

Score:31.6 bits(70), Expect:1e-05, 
Method:Composition-based stats., 
Identities:15/15(100%), Positives:15/15(100%), Gaps:0/15(0%)

Query  1      AVKLQNNELSPVALR  15
              AVKLQNNELSPVALR
Sbjct  12671  AVKLQNNELSPVALR  12715


>Wuhan seafood market pneumonia virus isolate 2019-nCoV_HKU-SZ-005b_2020, complete genome
Sequence ID: MN975262.1 Length: 29891 
Range 1: 12671 to 12715

Score:31.6 bits(70), Expect:1e-05, 
Method:Composition-based stats., 
Identities:15/15(100%), Positives:15/15(100%), Gaps:0/15(0%)

Query  1      AVKLQNNELSPVALR  15
              AVKLQNNELSPVALR
Sbjct  12671  AVKLQNNELSPVALR  12715


>Wuhan seafood market pneumonia virus isolate 2019-nCoV/USA-CA2/2020, complete genome
Sequence ID: MN994468.1 Length: 29883 
Range 1: 12671 to 12715

Score:31.6 bits(70), Expect:1e-05, 
Method:Composition-based stats., 
Identities:15/15(100%), Positives:15/15(100%), Gaps:0/15(0%)

Query  1      AVKLQNNELSPVALR  15
              AVKLQNNELSPVALR
Sbjct  12671  AVKLQNNELSPVALR  12715


>Wuhan seafood market pneumonia virus isolate 2019-nCoV/USA-AZ1/2020, complete genome
Sequence ID: MN997409.1 Length: 29882 
Range 1: 12671 to 12715

Score:31.6 bits(70), Expect:1e-05, 
Method:Composition-based stats., 
Identities:15/15(100%), Positives:15/15(100%), Gaps:0/15(0%)

Query  1      AVKLQNNELSPVALR  15
              AVKLQNNELSPVALR
Sbjct  12671  AVKLQNNELSPVALR  12715


>Wuhan seafood market pneumonia virus isolate 2019-nCoV/USA-CA1/2020, complete genome
Sequence ID: MN994467.1 Length: 29882 
Range 1: 12671 to 12715

Score:31.6 bits(70), Expect:1e-05, 
Method:Composition-based stats., 
Identities:15/15(100%), Positives:15/15(100%), Gaps:0/15(0%)

Query  1      AVKLQNNELSPVALR  15
              AVKLQNNELSPVALR
Sbjct  12671  AVKLQNNELSPVALR  12715


>Wuhan seafood market pneumonia virus isolate 2019-nCoV WHU02, complete genome
Sequence ID: MN988669.1 Length: 29881 
Range 1: 12670 to 12714

Score:31.6 bits(70), Expect:1e-05, 
Method:Composition-based stats., 
Identities:15/15(100%), Positives:15/15(100%), Gaps:0/15(0%)

Query  1      AVKLQNNELSPVALR  15
              AVKLQNNELSPVALR
Sbjct  12670  AVKLQNNELSPVALR  12714


>Wuhan seafood market pneumonia virus isolate 2019-nCoV WHU01, complete genome
Sequence ID: MN988668.1 Length: 29881 
Range 1: 12670 to 12714

Score:31.6 bits(70), Expect:1e-05, 
Method:Composition-based stats., 
Identities:15/15(100%), Positives:15/15(100%), Gaps:0/15(0%)

Query  1      AVKLQNNELSPVALR  15
              AVKLQNNELSPVALR
Sbjct  12670  AVKLQNNELSPVALR  12714


>Wuhan seafood market pneumonia virus isolate 2019-nCoV/USA-IL1/2020, complete genome
Sequence ID: MN988713.1 Length: 29882 
Range 1: 12671 to 12715

Score:31.6 bits(70), Expect:1e-05, 
Method:Composition-based stats., 
Identities:15/15(100%), Positives:15/15(100%), Gaps:0/15(0%)

Query  1      AVKLQNNELSPVALR  15
              AVKLQNNELSPVALR
Sbjct  12671  AVKLQNNELSPVALR  12715


>Wuhan seafood market pneumonia virus isolate 2019-nCoV/USA-WA1/2020, complete genome
Sequence ID: MN985325.1 Length: 29882 
Range 1: 12671 to 12715

Score:31.6 bits(70), Expect:1e-05, 
Method:Composition-based stats., 
Identities:15/15(100%), Positives:15/15(100%), Gaps:0/15(0%)

Query  1      AVKLQNNELSPVALR  15
              AVKLQNNELSPVALR
Sbjct  12671  AVKLQNNELSPVALR  12715


>Wuhan seafood market pneumonia virus isolate 2019-nCoV_HKU-SZ-002a_2020, complete genome
Sequence ID: MN938384.1 Length: 29838 
Range 1: 12639 to 12683

Score:31.6 bits(70), Expect:1e-05, 
Method:Composition-based stats., 
Identities:15/15(100%), Positives:15/15(100%), Gaps:0/15(0%)

Query  1      AVKLQNNELSPVALR  15
              AVKLQNNELSPVALR
Sbjct  12639  AVKLQNNELSPVALR  12683


Query #220: 5419 Query ID: lcl|Query_42084 Length: 10

No significant similarity found.


Query #221: 5447 Query ID: lcl|Query_42085 Length: 9

No significant similarity found.


Query #222: 5477 Query ID: lcl|Query_42086 Length: 10

No significant similarity found.


Query #223: 5593 Query ID: lcl|Query_42087 Length: 9

No significant similarity found.


Query #224: 5610 Query ID: lcl|Query_42088 Length: 10

No significant similarity found.


Query #225: 5611 Query ID: lcl|Query_42089 Length: 15

Sequences producing significant alignments:
                                                                  Max    Total Query   E   Per.                  
Description                                                       Score  Score cover Value Ident  Accession        
Wuhan seafood market pneumonia virus isolate Wuhan-Hu-1,...       32.7   32.7  100%  5e-06 100.00 NC_045512.2      
Wuhan seafood market pneumonia virus isolate...                   32.7   32.7  100%  5e-06 100.00 MN975262.1       
Wuhan seafood market pneumonia virus isolate...                   32.7   32.7  100%  5e-06 100.00 MN997409.1       
Wuhan seafood market pneumonia virus isolate...                   32.7   32.7  100%  5e-06 100.00 MN994467.1       
Wuhan seafood market pneumonia virus isolate 2019-nCoV WHU02,...  32.7   32.7  100%  5e-06 100.00 MN988669.1       
Wuhan seafood market pneumonia virus isolate 2019-nCoV WHU01,...  32.7   32.7  100%  5e-06 100.00 MN988668.1       
Wuhan seafood market pneumonia virus isolate...                   32.7   32.7  100%  5e-06 100.00 MN988713.1       
Wuhan seafood market pneumonia virus isolate...                   32.7   32.7  100%  5e-06 100.00 MN985325.1       
Wuhan seafood market pneumonia virus isolate...                   32.7   32.7  100%  5e-06 100.00 MN938384.1       
Wuhan seafood market pneumonia virus isolate...                   32.7   32.7  100%  5e-06 100.00 MN994468.1       


Alignments:
>Wuhan seafood market pneumonia virus isolate Wuhan-Hu-1, complete genome
Sequence ID: NC_045512.2 Length: 29903 
>Wuhan seafood market pneumonia virus isolate Wuhan-Hu-1, complete genome
Sequence ID: MN908947.3 Length: 29903  
Range 1: 16858 to 16902

Score:32.7 bits(73), Expect:5e-06, 
Method:Compositional matrix adjust., 
Identities:15/15(100%), Positives:15/15(100%), Gaps:0/15(0%)

Query  1      AVVYRGTTTYKLNVG  15
              AVVYRGTTTYKLNVG
Sbjct  16858  AVVYRGTTTYKLNVG  16902


>Wuhan seafood market pneumonia virus isolate 2019-nCoV_HKU-SZ-005b_2020, complete genome
Sequence ID: MN975262.1 Length: 29891 
Range 1: 16858 to 16902

Score:32.7 bits(73), Expect:5e-06, 
Method:Compositional matrix adjust., 
Identities:15/15(100%), Positives:15/15(100%), Gaps:0/15(0%)

Query  1      AVVYRGTTTYKLNVG  15
              AVVYRGTTTYKLNVG
Sbjct  16858  AVVYRGTTTYKLNVG  16902


>Wuhan seafood market pneumonia virus isolate 2019-nCoV/USA-AZ1/2020, complete genome
Sequence ID: MN997409.1 Length: 29882 
Range 1: 16858 to 16902

Score:32.7 bits(73), Expect:5e-06, 
Method:Compositional matrix adjust., 
Identities:15/15(100%), Positives:15/15(100%), Gaps:0/15(0%)

Query  1      AVVYRGTTTYKLNVG  15
              AVVYRGTTTYKLNVG
Sbjct  16858  AVVYRGTTTYKLNVG  16902


>Wuhan seafood market pneumonia virus isolate 2019-nCoV/USA-CA1/2020, complete genome
Sequence ID: MN994467.1 Length: 29882 
Range 1: 16858 to 16902

Score:32.7 bits(73), Expect:5e-06, 
Method:Compositional matrix adjust., 
Identities:15/15(100%), Positives:15/15(100%), Gaps:0/15(0%)

Query  1      AVVYRGTTTYKLNVG  15
              AVVYRGTTTYKLNVG
Sbjct  16858  AVVYRGTTTYKLNVG  16902


>Wuhan seafood market pneumonia virus isolate 2019-nCoV WHU02, complete genome
Sequence ID: MN988669.1 Length: 29881 
Range 1: 16857 to 16901

Score:32.7 bits(73), Expect:5e-06, 
Method:Compositional matrix adjust., 
Identities:15/15(100%), Positives:15/15(100%), Gaps:0/15(0%)

Query  1      AVVYRGTTTYKLNVG  15
              AVVYRGTTTYKLNVG
Sbjct  16857  AVVYRGTTTYKLNVG  16901


>Wuhan seafood market pneumonia virus isolate 2019-nCoV WHU01, complete genome
Sequence ID: MN988668.1 Length: 29881 
Range 1: 16857 to 16901

Score:32.7 bits(73), Expect:5e-06, 
Method:Compositional matrix adjust., 
Identities:15/15(100%), Positives:15/15(100%), Gaps:0/15(0%)

Query  1      AVVYRGTTTYKLNVG  15
              AVVYRGTTTYKLNVG
Sbjct  16857  AVVYRGTTTYKLNVG  16901


>Wuhan seafood market pneumonia virus isolate 2019-nCoV/USA-IL1/2020, complete genome
Sequence ID: MN988713.1 Length: 29882 
Range 1: 16858 to 16902

Score:32.7 bits(73), Expect:5e-06, 
Method:Compositional matrix adjust., 
Identities:15/15(100%), Positives:15/15(100%), Gaps:0/15(0%)

Query  1      AVVYRGTTTYKLNVG  15
              AVVYRGTTTYKLNVG
Sbjct  16858  AVVYRGTTTYKLNVG  16902


>Wuhan seafood market pneumonia virus isolate 2019-nCoV/USA-WA1/2020, complete genome
Sequence ID: MN985325.1 Length: 29882 
Range 1: 16858 to 16902

Score:32.7 bits(73), Expect:5e-06, 
Method:Compositional matrix adjust., 
Identities:15/15(100%), Positives:15/15(100%), Gaps:0/15(0%)

Query  1      AVVYRGTTTYKLNVG  15
              AVVYRGTTTYKLNVG
Sbjct  16858  AVVYRGTTTYKLNVG  16902


>Wuhan seafood market pneumonia virus isolate 2019-nCoV_HKU-SZ-002a_2020, complete genome
Sequence ID: MN938384.1 Length: 29838 
Range 1: 16826 to 16870

Score:32.7 bits(73), Expect:5e-06, 
Method:Compositional matrix adjust., 
Identities:15/15(100%), Positives:15/15(100%), Gaps:0/15(0%)

Query  1      AVVYRGTTTYKLNVG  15
              AVVYRGTTTYKLNVG
Sbjct  16826  AVVYRGTTTYKLNVG  16870


>Wuhan seafood market pneumonia virus isolate 2019-nCoV/USA-CA2/2020, complete genome
Sequence ID: MN994468.1 Length: 29883 
Range 1: 16858 to 16902

Score:32.7 bits(73), Expect:5e-06, 
Method:Compositional matrix adjust., 
Identities:15/15(100%), Positives:15/15(100%), Gaps:0/15(0%)

Query  1      AVVYRGTTTYKLNVG  15
              AVVYRGTTTYKLNVG
Sbjct  16858  AVVYRGTTTYKLNVG  16902


Query #226: 5651 Query ID: lcl|Query_42090 Length: 9

No significant similarity found.


Query #227: 5652 Query ID: lcl|Query_42091 Length: 15

No significant similarity found.


Query #228: 5666 Query ID: lcl|Query_42092 Length: 15

Sequences producing significant alignments:
                                                                  Max    Total Query   E   Per.                  
Description                                                       Score  Score cover Value Ident  Accession        
Wuhan seafood market pneumonia virus isolate Wuhan-Hu-1,...       29.6   29.6  100%  6e-05 80.00  NC_045512.2      
Wuhan seafood market pneumonia virus isolate...                   29.6   29.6  100%  6e-05 80.00  MN975262.1       
Wuhan seafood market pneumonia virus isolate...                   29.6   29.6  100%  6e-05 80.00  MN994468.1       
Wuhan seafood market pneumonia virus isolate...                   29.6   29.6  100%  6e-05 80.00  MN997409.1       
Wuhan seafood market pneumonia virus isolate...                   29.6   29.6  100%  6e-05 80.00  MN994467.1       
Wuhan seafood market pneumonia virus isolate 2019-nCoV WHU02,...  29.6   29.6  100%  6e-05 80.00  MN988669.1       
Wuhan seafood market pneumonia virus isolate 2019-nCoV WHU01,...  29.6   29.6  100%  6e-05 80.00  MN988668.1       
Wuhan seafood market pneumonia virus isolate...                   29.6   29.6  100%  6e-05 80.00  MN988713.1       
Wuhan seafood market pneumonia virus isolate...                   29.6   29.6  100%  6e-05 80.00  MN985325.1       
Wuhan seafood market pneumonia virus isolate...                   29.6   29.6  100%  6e-05 80.00  MN938384.1       


Alignments:
>Wuhan seafood market pneumonia virus isolate Wuhan-Hu-1, complete genome
Sequence ID: NC_045512.2 Length: 29903 
>Wuhan seafood market pneumonia virus isolate Wuhan-Hu-1, complete genome
Sequence ID: MN908947.3 Length: 29903  
Range 1: 26610 to 26654

Score:29.6 bits(65), Expect:6e-05, 
Method:Compositional matrix adjust., 
Identities:12/15(80%), Positives:13/15(86%), Gaps:0/15(0%)

Query  1      AWIMLLQFAYSNRNR  15
               WI LLQFAY+NRNR
Sbjct  26610  TWICLLQFAYANRNR  26654


>Wuhan seafood market pneumonia virus isolate 2019-nCoV_HKU-SZ-005b_2020, complete genome
Sequence ID: MN975262.1 Length: 29891 
Range 1: 26610 to 26654

Score:29.6 bits(65), Expect:6e-05, 
Method:Compositional matrix adjust., 
Identities:12/15(80%), Positives:13/15(86%), Gaps:0/15(0%)

Query  1      AWIMLLQFAYSNRNR  15
               WI LLQFAY+NRNR
Sbjct  26610  TWICLLQFAYANRNR  26654


>Wuhan seafood market pneumonia virus isolate 2019-nCoV/USA-CA2/2020, complete genome
Sequence ID: MN994468.1 Length: 29883 
Range 1: 26610 to 26654

Score:29.6 bits(65), Expect:6e-05, 
Method:Compositional matrix adjust., 
Identities:12/15(80%), Positives:13/15(86%), Gaps:0/15(0%)

Query  1      AWIMLLQFAYSNRNR  15
               WI LLQFAY+NRNR
Sbjct  26610  TWICLLQFAYANRNR  26654


>Wuhan seafood market pneumonia virus isolate 2019-nCoV/USA-AZ1/2020, complete genome
Sequence ID: MN997409.1 Length: 29882 
Range 1: 26610 to 26654

Score:29.6 bits(65), Expect:6e-05, 
Method:Compositional matrix adjust., 
Identities:12/15(80%), Positives:13/15(86%), Gaps:0/15(0%)

Query  1      AWIMLLQFAYSNRNR  15
               WI LLQFAY+NRNR
Sbjct  26610  TWICLLQFAYANRNR  26654


>Wuhan seafood market pneumonia virus isolate 2019-nCoV/USA-CA1/2020, complete genome
Sequence ID: MN994467.1 Length: 29882 
Range 1: 26610 to 26654

Score:29.6 bits(65), Expect:6e-05, 
Method:Compositional matrix adjust., 
Identities:12/15(80%), Positives:13/15(86%), Gaps:0/15(0%)

Query  1      AWIMLLQFAYSNRNR  15
               WI LLQFAY+NRNR
Sbjct  26610  TWICLLQFAYANRNR  26654


>Wuhan seafood market pneumonia virus isolate 2019-nCoV WHU02, complete genome
Sequence ID: MN988669.1 Length: 29881 
Range 1: 26609 to 26653

Score:29.6 bits(65), Expect:6e-05, 
Method:Compositional matrix adjust., 
Identities:12/15(80%), Positives:13/15(86%), Gaps:0/15(0%)

Query  1      AWIMLLQFAYSNRNR  15
               WI LLQFAY+NRNR
Sbjct  26609  TWICLLQFAYANRNR  26653


>Wuhan seafood market pneumonia virus isolate 2019-nCoV WHU01, complete genome
Sequence ID: MN988668.1 Length: 29881 
Range 1: 26609 to 26653

Score:29.6 bits(65), Expect:6e-05, 
Method:Compositional matrix adjust., 
Identities:12/15(80%), Positives:13/15(86%), Gaps:0/15(0%)

Query  1      AWIMLLQFAYSNRNR  15
               WI LLQFAY+NRNR
Sbjct  26609  TWICLLQFAYANRNR  26653


>Wuhan seafood market pneumonia virus isolate 2019-nCoV/USA-IL1/2020, complete genome
Sequence ID: MN988713.1 Length: 29882 
Range 1: 26610 to 26654

Score:29.6 bits(65), Expect:6e-05, 
Method:Compositional matrix adjust., 
Identities:12/15(80%), Positives:13/15(86%), Gaps:0/15(0%)

Query  1      AWIMLLQFAYSNRNR  15
               WI LLQFAY+NRNR
Sbjct  26610  TWICLLQFAYANRNR  26654


>Wuhan seafood market pneumonia virus isolate 2019-nCoV/USA-WA1/2020, complete genome
Sequence ID: MN985325.1 Length: 29882 
Range 1: 26610 to 26654

Score:29.6 bits(65), Expect:6e-05, 
Method:Compositional matrix adjust., 
Identities:12/15(80%), Positives:13/15(86%), Gaps:0/15(0%)

Query  1      AWIMLLQFAYSNRNR  15
               WI LLQFAY+NRNR
Sbjct  26610  TWICLLQFAYANRNR  26654


>Wuhan seafood market pneumonia virus isolate 2019-nCoV_HKU-SZ-002a_2020, complete genome
Sequence ID: MN938384.1 Length: 29838 
Range 1: 26578 to 26622

Score:29.6 bits(65), Expect:6e-05, 
Method:Compositional matrix adjust., 
Identities:12/15(80%), Positives:13/15(86%), Gaps:0/15(0%)

Query  1      AWIMLLQFAYSNRNR  15
               WI LLQFAY+NRNR
Sbjct  26578  TWICLLQFAYANRNR  26622


Query #229: 5682 Query ID: lcl|Query_42093 Length: 15

Sequences producing significant alignments:
                                                                  Max    Total Query   E   Per.                  
Description                                                       Score  Score cover Value Ident  Accession        
Wuhan seafood market pneumonia virus isolate Wuhan-Hu-1,...       30.0   30.0  93%   5e-05 71.43  NC_045512.2      
Wuhan seafood market pneumonia virus isolate...                   30.0   30.0  93%   5e-05 71.43  MN975262.1       
Wuhan seafood market pneumonia virus isolate...                   30.0   30.0  93%   5e-05 71.43  MN994468.1       
Wuhan seafood market pneumonia virus isolate...                   30.0   30.0  93%   5e-05 71.43  MN997409.1       
Wuhan seafood market pneumonia virus isolate...                   30.0   30.0  93%   5e-05 71.43  MN994467.1       
Wuhan seafood market pneumonia virus isolate 2019-nCoV WHU02,...  30.0   30.0  93%   5e-05 71.43  MN988669.1       
Wuhan seafood market pneumonia virus isolate 2019-nCoV WHU01,...  30.0   30.0  93%   5e-05 71.43  MN988668.1       
Wuhan seafood market pneumonia virus isolate...                   30.0   30.0  93%   5e-05 71.43  MN988713.1       
Wuhan seafood market pneumonia virus isolate...                   30.0   30.0  93%   5e-05 71.43  MN985325.1       
Wuhan seafood market pneumonia virus isolate...                   30.0   30.0  93%   5e-05 71.43  MN938384.1       


Alignments:
>Wuhan seafood market pneumonia virus isolate Wuhan-Hu-1, complete genome
Sequence ID: NC_045512.2 Length: 29903 
>Wuhan seafood market pneumonia virus isolate Wuhan-Hu-1, complete genome
Sequence ID: MN908947.3 Length: 29903  
Range 1: 1823 to 1864

Score:30.0 bits(66), Expect:5e-05, 
Method:Composition-based stats., 
Identities:10/14(71%), Positives:14/14(100%), Gaps:0/14(0%)

Query  1     AWNIGQQRSVLTPL  14
             AWNIG+Q+S+L+PL
Sbjct  1823  AWNIGEQKSILSPL  1864


>Wuhan seafood market pneumonia virus isolate 2019-nCoV_HKU-SZ-005b_2020, complete genome
Sequence ID: MN975262.1 Length: 29891 
Range 1: 1823 to 1864

Score:30.0 bits(66), Expect:5e-05, 
Method:Composition-based stats., 
Identities:10/14(71%), Positives:14/14(100%), Gaps:0/14(0%)

Query  1     AWNIGQQRSVLTPL  14
             AWNIG+Q+S+L+PL
Sbjct  1823  AWNIGEQKSILSPL  1864


>Wuhan seafood market pneumonia virus isolate 2019-nCoV/USA-CA2/2020, complete genome
Sequence ID: MN994468.1 Length: 29883 
Range 1: 1823 to 1864

Score:30.0 bits(66), Expect:5e-05, 
Method:Composition-based stats., 
Identities:10/14(71%), Positives:14/14(100%), Gaps:0/14(0%)

Query  1     AWNIGQQRSVLTPL  14
             AWNIG+Q+S+L+PL
Sbjct  1823  AWNIGEQKSILSPL  1864


>Wuhan seafood market pneumonia virus isolate 2019-nCoV/USA-AZ1/2020, complete genome
Sequence ID: MN997409.1 Length: 29882 
Range 1: 1823 to 1864

Score:30.0 bits(66), Expect:5e-05, 
Method:Composition-based stats., 
Identities:10/14(71%), Positives:14/14(100%), Gaps:0/14(0%)

Query  1     AWNIGQQRSVLTPL  14
             AWNIG+Q+S+L+PL
Sbjct  1823  AWNIGEQKSILSPL  1864


>Wuhan seafood market pneumonia virus isolate 2019-nCoV/USA-CA1/2020, complete genome
Sequence ID: MN994467.1 Length: 29882 
Range 1: 1823 to 1864

Score:30.0 bits(66), Expect:5e-05, 
Method:Composition-based stats., 
Identities:10/14(71%), Positives:14/14(100%), Gaps:0/14(0%)

Query  1     AWNIGQQRSVLTPL  14
             AWNIG+Q+S+L+PL
Sbjct  1823  AWNIGEQKSILSPL  1864


>Wuhan seafood market pneumonia virus isolate 2019-nCoV WHU02, complete genome
Sequence ID: MN988669.1 Length: 29881 
Range 1: 1822 to 1863

Score:30.0 bits(66), Expect:5e-05, 
Method:Composition-based stats., 
Identities:10/14(71%), Positives:14/14(100%), Gaps:0/14(0%)

Query  1     AWNIGQQRSVLTPL  14
             AWNIG+Q+S+L+PL
Sbjct  1822  AWNIGEQKSILSPL  1863


>Wuhan seafood market pneumonia virus isolate 2019-nCoV WHU01, complete genome
Sequence ID: MN988668.1 Length: 29881 
Range 1: 1822 to 1863

Score:30.0 bits(66), Expect:5e-05, 
Method:Composition-based stats., 
Identities:10/14(71%), Positives:14/14(100%), Gaps:0/14(0%)

Query  1     AWNIGQQRSVLTPL  14
             AWNIG+Q+S+L+PL
Sbjct  1822  AWNIGEQKSILSPL  1863


>Wuhan seafood market pneumonia virus isolate 2019-nCoV/USA-IL1/2020, complete genome
Sequence ID: MN988713.1 Length: 29882 
Range 1: 1823 to 1864

Score:30.0 bits(66), Expect:5e-05, 
Method:Composition-based stats., 
Identities:10/14(71%), Positives:14/14(100%), Gaps:0/14(0%)

Query  1     AWNIGQQRSVLTPL  14
             AWNIG+Q+S+L+PL
Sbjct  1823  AWNIGEQKSILSPL  1864


>Wuhan seafood market pneumonia virus isolate 2019-nCoV/USA-WA1/2020, complete genome
Sequence ID: MN985325.1 Length: 29882 
Range 1: 1823 to 1864

Score:30.0 bits(66), Expect:5e-05, 
Method:Composition-based stats., 
Identities:10/14(71%), Positives:14/14(100%), Gaps:0/14(0%)

Query  1     AWNIGQQRSVLTPL  14
             AWNIG+Q+S+L+PL
Sbjct  1823  AWNIGEQKSILSPL  1864


>Wuhan seafood market pneumonia virus isolate 2019-nCoV_HKU-SZ-002a_2020, complete genome
Sequence ID: MN938384.1 Length: 29838 
Range 1: 1791 to 1832

Score:30.0 bits(66), Expect:5e-05, 
Method:Composition-based stats., 
Identities:10/14(71%), Positives:14/14(100%), Gaps:0/14(0%)

Query  1     AWNIGQQRSVLTPL  14
             AWNIG+Q+S+L+PL
Sbjct  1791  AWNIGEQKSILSPL  1832


Query #230: 5687 Query ID: lcl|Query_42094 Length: 15

Sequences producing significant alignments:
                                                                  Max    Total Query   E   Per.                  
Description                                                       Score  Score cover Value Ident  Accession        
Wuhan seafood market pneumonia virus isolate Wuhan-Hu-1,...       32.3   32.3  100%  6e-06 100.00 NC_045512.2      
Wuhan seafood market pneumonia virus isolate...                   32.3   32.3  100%  6e-06 100.00 MN975262.1       
Wuhan seafood market pneumonia virus isolate...                   32.3   32.3  100%  6e-06 100.00 MN994468.1       
Wuhan seafood market pneumonia virus isolate...                   32.3   32.3  100%  6e-06 100.00 MN997409.1       
Wuhan seafood market pneumonia virus isolate...                   32.3   32.3  100%  6e-06 100.00 MN994467.1       
Wuhan seafood market pneumonia virus isolate 2019-nCoV WHU02,...  32.3   32.3  100%  6e-06 100.00 MN988669.1       
Wuhan seafood market pneumonia virus isolate 2019-nCoV WHU01,...  32.3   32.3  100%  6e-06 100.00 MN988668.1       
Wuhan seafood market pneumonia virus isolate...                   32.3   32.3  100%  6e-06 100.00 MN988713.1       
Wuhan seafood market pneumonia virus isolate...                   32.3   32.3  100%  6e-06 100.00 MN985325.1       
Wuhan seafood market pneumonia virus isolate...                   32.3   32.3  100%  6e-06 100.00 MN938384.1       


Alignments:
>Wuhan seafood market pneumonia virus isolate Wuhan-Hu-1, complete genome
Sequence ID: NC_045512.2 Length: 29903 
>Wuhan seafood market pneumonia virus isolate Wuhan-Hu-1, complete genome
Sequence ID: MN908947.3 Length: 29903  
Range 1: 12632 to 12676

Score:32.3 bits(72), Expect:6e-06, 
Method:Composition-based stats., 
Identities:15/15(100%), Positives:15/15(100%), Gaps:0/15(0%)

Query  1      AWPLIVTALRANSAV  15
              AWPLIVTALRANSAV
Sbjct  12632  AWPLIVTALRANSAV  12676


>Wuhan seafood market pneumonia virus isolate 2019-nCoV_HKU-SZ-005b_2020, complete genome
Sequence ID: MN975262.1 Length: 29891 
Range 1: 12632 to 12676

Score:32.3 bits(72), Expect:6e-06, 
Method:Composition-based stats., 
Identities:15/15(100%), Positives:15/15(100%), Gaps:0/15(0%)

Query  1      AWPLIVTALRANSAV  15
              AWPLIVTALRANSAV
Sbjct  12632  AWPLIVTALRANSAV  12676


>Wuhan seafood market pneumonia virus isolate 2019-nCoV/USA-CA2/2020, complete genome
Sequence ID: MN994468.1 Length: 29883 
Range 1: 12632 to 12676

Score:32.3 bits(72), Expect:6e-06, 
Method:Composition-based stats., 
Identities:15/15(100%), Positives:15/15(100%), Gaps:0/15(0%)

Query  1      AWPLIVTALRANSAV  15
              AWPLIVTALRANSAV
Sbjct  12632  AWPLIVTALRANSAV  12676


>Wuhan seafood market pneumonia virus isolate 2019-nCoV/USA-AZ1/2020, complete genome
Sequence ID: MN997409.1 Length: 29882 
Range 1: 12632 to 12676

Score:32.3 bits(72), Expect:6e-06, 
Method:Composition-based stats., 
Identities:15/15(100%), Positives:15/15(100%), Gaps:0/15(0%)

Query  1      AWPLIVTALRANSAV  15
              AWPLIVTALRANSAV
Sbjct  12632  AWPLIVTALRANSAV  12676


>Wuhan seafood market pneumonia virus isolate 2019-nCoV/USA-CA1/2020, complete genome
Sequence ID: MN994467.1 Length: 29882 
Range 1: 12632 to 12676

Score:32.3 bits(72), Expect:6e-06, 
Method:Composition-based stats., 
Identities:15/15(100%), Positives:15/15(100%), Gaps:0/15(0%)

Query  1      AWPLIVTALRANSAV  15
              AWPLIVTALRANSAV
Sbjct  12632  AWPLIVTALRANSAV  12676


>Wuhan seafood market pneumonia virus isolate 2019-nCoV WHU02, complete genome
Sequence ID: MN988669.1 Length: 29881 
Range 1: 12631 to 12675

Score:32.3 bits(72), Expect:6e-06, 
Method:Composition-based stats., 
Identities:15/15(100%), Positives:15/15(100%), Gaps:0/15(0%)

Query  1      AWPLIVTALRANSAV  15
              AWPLIVTALRANSAV
Sbjct  12631  AWPLIVTALRANSAV  12675


>Wuhan seafood market pneumonia virus isolate 2019-nCoV WHU01, complete genome
Sequence ID: MN988668.1 Length: 29881 
Range 1: 12631 to 12675

Score:32.3 bits(72), Expect:6e-06, 
Method:Composition-based stats., 
Identities:15/15(100%), Positives:15/15(100%), Gaps:0/15(0%)

Query  1      AWPLIVTALRANSAV  15
              AWPLIVTALRANSAV
Sbjct  12631  AWPLIVTALRANSAV  12675


>Wuhan seafood market pneumonia virus isolate 2019-nCoV/USA-IL1/2020, complete genome
Sequence ID: MN988713.1 Length: 29882 
Range 1: 12632 to 12676

Score:32.3 bits(72), Expect:6e-06, 
Method:Composition-based stats., 
Identities:15/15(100%), Positives:15/15(100%), Gaps:0/15(0%)

Query  1      AWPLIVTALRANSAV  15
              AWPLIVTALRANSAV
Sbjct  12632  AWPLIVTALRANSAV  12676


>Wuhan seafood market pneumonia virus isolate 2019-nCoV/USA-WA1/2020, complete genome
Sequence ID: MN985325.1 Length: 29882 
Range 1: 12632 to 12676

Score:32.3 bits(72), Expect:6e-06, 
Method:Composition-based stats., 
Identities:15/15(100%), Positives:15/15(100%), Gaps:0/15(0%)

Query  1      AWPLIVTALRANSAV  15
              AWPLIVTALRANSAV
Sbjct  12632  AWPLIVTALRANSAV  12676


>Wuhan seafood market pneumonia virus isolate 2019-nCoV_HKU-SZ-002a_2020, complete genome
Sequence ID: MN938384.1 Length: 29838 
Range 1: 12600 to 12644

Score:32.3 bits(72), Expect:6e-06, 
Method:Composition-based stats., 
Identities:15/15(100%), Positives:15/15(100%), Gaps:0/15(0%)

Query  1      AWPLIVTALRANSAV  15
              AWPLIVTALRANSAV
Sbjct  12600  AWPLIVTALRANSAV  12644


Query #231: 5729 Query ID: lcl|Query_42095 Length: 9

No significant similarity found.


Query #232: 5735 Query ID: lcl|Query_42096 Length: 9

No significant similarity found.


Query #233: 5772 Query ID: lcl|Query_42097 Length: 9

No significant similarity found.


Query #234: 5773 Query ID: lcl|Query_42098 Length: 17

Sequences producing significant alignments:
                                                                  Max    Total Query   E   Per.                  
Description                                                       Score  Score cover Value Ident  Accession        
Wuhan seafood market pneumonia virus isolate Wuhan-Hu-1,...       37.4   37.4  100%  2e-07 82.35  NC_045512.2      
Wuhan seafood market pneumonia virus isolate...                   37.4   37.4  100%  2e-07 82.35  MN975262.1       
Wuhan seafood market pneumonia virus isolate...                   37.4   37.4  100%  2e-07 82.35  MN994468.1       
Wuhan seafood market pneumonia virus isolate...                   37.4   37.4  100%  2e-07 82.35  MN997409.1       
Wuhan seafood market pneumonia virus isolate...                   37.4   37.4  100%  2e-07 82.35  MN994467.1       
Wuhan seafood market pneumonia virus isolate 2019-nCoV WHU02,...  37.4   37.4  100%  2e-07 82.35  MN988669.1       
Wuhan seafood market pneumonia virus isolate 2019-nCoV WHU01,...  37.4   37.4  100%  2e-07 82.35  MN988668.1       
Wuhan seafood market pneumonia virus isolate...                   37.4   37.4  100%  2e-07 82.35  MN988713.1       
Wuhan seafood market pneumonia virus isolate...                   37.4   37.4  100%  2e-07 82.35  MN985325.1       
Wuhan seafood market pneumonia virus isolate...                   37.4   37.4  100%  2e-07 82.35  MN938384.1       


Alignments:
>Wuhan seafood market pneumonia virus isolate Wuhan-Hu-1, complete genome
Sequence ID: NC_045512.2 Length: 29903 
>Wuhan seafood market pneumonia virus isolate Wuhan-Hu-1, complete genome
Sequence ID: MN908947.3 Length: 29903  
Range 1: 24821 to 24871

Score:37.4 bits(85), Expect:2e-07, 
Method:Composition-based stats., 
Identities:14/17(82%), Positives:15/17(88%), Gaps:0/17(0%)

Query  1      AYFPREGVFVFNGTSWF  17
              A+FPREGVFV NGT WF
Sbjct  24821  AHFPREGVFVSNGTHWF  24871


>Wuhan seafood market pneumonia virus isolate 2019-nCoV_HKU-SZ-005b_2020, complete genome
Sequence ID: MN975262.1 Length: 29891 
Range 1: 24821 to 24871

Score:37.4 bits(85), Expect:2e-07, 
Method:Composition-based stats., 
Identities:14/17(82%), Positives:15/17(88%), Gaps:0/17(0%)

Query  1      AYFPREGVFVFNGTSWF  17
              A+FPREGVFV NGT WF
Sbjct  24821  AHFPREGVFVSNGTHWF  24871


>Wuhan seafood market pneumonia virus isolate 2019-nCoV/USA-CA2/2020, complete genome
Sequence ID: MN994468.1 Length: 29883 
Range 1: 24821 to 24871

Score:37.4 bits(85), Expect:2e-07, 
Method:Composition-based stats., 
Identities:14/17(82%), Positives:15/17(88%), Gaps:0/17(0%)

Query  1      AYFPREGVFVFNGTSWF  17
              A+FPREGVFV NGT WF
Sbjct  24821  AHFPREGVFVSNGTHWF  24871


>Wuhan seafood market pneumonia virus isolate 2019-nCoV/USA-AZ1/2020, complete genome
Sequence ID: MN997409.1 Length: 29882 
Range 1: 24821 to 24871

Score:37.4 bits(85), Expect:2e-07, 
Method:Composition-based stats., 
Identities:14/17(82%), Positives:15/17(88%), Gaps:0/17(0%)

Query  1      AYFPREGVFVFNGTSWF  17
              A+FPREGVFV NGT WF
Sbjct  24821  AHFPREGVFVSNGTHWF  24871


>Wuhan seafood market pneumonia virus isolate 2019-nCoV/USA-CA1/2020, complete genome
Sequence ID: MN994467.1 Length: 29882 
Range 1: 24821 to 24871

Score:37.4 bits(85), Expect:2e-07, 
Method:Composition-based stats., 
Identities:14/17(82%), Positives:15/17(88%), Gaps:0/17(0%)

Query  1      AYFPREGVFVFNGTSWF  17
              A+FPREGVFV NGT WF
Sbjct  24821  AHFPREGVFVSNGTHWF  24871


>Wuhan seafood market pneumonia virus isolate 2019-nCoV WHU02, complete genome
Sequence ID: MN988669.1 Length: 29881 
Range 1: 24820 to 24870

Score:37.4 bits(85), Expect:2e-07, 
Method:Composition-based stats., 
Identities:14/17(82%), Positives:15/17(88%), Gaps:0/17(0%)

Query  1      AYFPREGVFVFNGTSWF  17
              A+FPREGVFV NGT WF
Sbjct  24820  AHFPREGVFVSNGTHWF  24870


>Wuhan seafood market pneumonia virus isolate 2019-nCoV WHU01, complete genome
Sequence ID: MN988668.1 Length: 29881 
Range 1: 24820 to 24870

Score:37.4 bits(85), Expect:2e-07, 
Method:Composition-based stats., 
Identities:14/17(82%), Positives:15/17(88%), Gaps:0/17(0%)

Query  1      AYFPREGVFVFNGTSWF  17
              A+FPREGVFV NGT WF
Sbjct  24820  AHFPREGVFVSNGTHWF  24870


>Wuhan seafood market pneumonia virus isolate 2019-nCoV/USA-IL1/2020, complete genome
Sequence ID: MN988713.1 Length: 29882 
Range 1: 24821 to 24871

Score:37.4 bits(85), Expect:2e-07, 
Method:Composition-based stats., 
Identities:14/17(82%), Positives:15/17(88%), Gaps:0/17(0%)

Query  1      AYFPREGVFVFNGTSWF  17
              A+FPREGVFV NGT WF
Sbjct  24821  AHFPREGVFVSNGTHWF  24871


>Wuhan seafood market pneumonia virus isolate 2019-nCoV/USA-WA1/2020, complete genome
Sequence ID: MN985325.1 Length: 29882 
Range 1: 24821 to 24871

Score:37.4 bits(85), Expect:2e-07, 
Method:Composition-based stats., 
Identities:14/17(82%), Positives:15/17(88%), Gaps:0/17(0%)

Query  1      AYFPREGVFVFNGTSWF  17
              A+FPREGVFV NGT WF
Sbjct  24821  AHFPREGVFVSNGTHWF  24871


>Wuhan seafood market pneumonia virus isolate 2019-nCoV_HKU-SZ-002a_2020, complete genome
Sequence ID: MN938384.1 Length: 29838 
Range 1: 24789 to 24839

Score:37.4 bits(85), Expect:2e-07, 
Method:Composition-based stats., 
Identities:14/17(82%), Positives:15/17(88%), Gaps:0/17(0%)

Query  1      AYFPREGVFVFNGTSWF  17
              A+FPREGVFV NGT WF
Sbjct  24789  AHFPREGVFVSNGTHWF  24839


Query #235: 5777 Query ID: lcl|Query_42099 Length: 15

Sequences producing significant alignments:
                                                                  Max    Total Query   E   Per.                  
Description                                                       Score  Score cover Value Ident  Accession        
Wuhan seafood market pneumonia virus isolate Wuhan-Hu-1,...       28.1   28.1  100%  2e-04 73.33  NC_045512.2      
Wuhan seafood market pneumonia virus isolate...                   28.1   28.1  100%  2e-04 73.33  MN975262.1       
Wuhan seafood market pneumonia virus isolate...                   28.1   28.1  100%  2e-04 73.33  MN994468.1       
Wuhan seafood market pneumonia virus isolate...                   28.1   28.1  100%  2e-04 73.33  MN997409.1       
Wuhan seafood market pneumonia virus isolate...                   28.1   28.1  100%  2e-04 73.33  MN994467.1       
Wuhan seafood market pneumonia virus isolate 2019-nCoV WHU02,...  28.1   28.1  100%  2e-04 73.33  MN988669.1       
Wuhan seafood market pneumonia virus isolate 2019-nCoV WHU01,...  28.1   28.1  100%  2e-04 73.33  MN988668.1       
Wuhan seafood market pneumonia virus isolate...                   28.1   28.1  100%  2e-04 73.33  MN988713.1       
Wuhan seafood market pneumonia virus isolate...                   28.1   28.1  100%  2e-04 73.33  MN985325.1       
Wuhan seafood market pneumonia virus isolate...                   28.1   28.1  100%  2e-04 73.33  MN938384.1       


Alignments:
>Wuhan seafood market pneumonia virus isolate Wuhan-Hu-1, complete genome
Sequence ID: NC_045512.2 Length: 29903 
>Wuhan seafood market pneumonia virus isolate Wuhan-Hu-1, complete genome
Sequence ID: MN908947.3 Length: 29903  
Range 1: 22352 to 22396

Score:28.1 bits(61), Expect:2e-04, 
Method:Composition-based stats., 
Identities:11/15(73%), Positives:14/15(93%), Gaps:0/15(0%)

Query  1      AYFVGYLKPTTFMLK  15
              AY+VGYL+P TF+LK
Sbjct  22352  AYYVGYLQPRTFLLK  22396


>Wuhan seafood market pneumonia virus isolate 2019-nCoV_HKU-SZ-005b_2020, complete genome
Sequence ID: MN975262.1 Length: 29891 
Range 1: 22352 to 22396

Score:28.1 bits(61), Expect:2e-04, 
Method:Composition-based stats., 
Identities:11/15(73%), Positives:14/15(93%), Gaps:0/15(0%)

Query  1      AYFVGYLKPTTFMLK  15
              AY+VGYL+P TF+LK
Sbjct  22352  AYYVGYLQPRTFLLK  22396


>Wuhan seafood market pneumonia virus isolate 2019-nCoV/USA-CA2/2020, complete genome
Sequence ID: MN994468.1 Length: 29883 
Range 1: 22352 to 22396

Score:28.1 bits(61), Expect:2e-04, 
Method:Composition-based stats., 
Identities:11/15(73%), Positives:14/15(93%), Gaps:0/15(0%)

Query  1      AYFVGYLKPTTFMLK  15
              AY+VGYL+P TF+LK
Sbjct  22352  AYYVGYLQPRTFLLK  22396


>Wuhan seafood market pneumonia virus isolate 2019-nCoV/USA-AZ1/2020, complete genome
Sequence ID: MN997409.1 Length: 29882 
Range 1: 22352 to 22396

Score:28.1 bits(61), Expect:2e-04, 
Method:Composition-based stats., 
Identities:11/15(73%), Positives:14/15(93%), Gaps:0/15(0%)

Query  1      AYFVGYLKPTTFMLK  15
              AY+VGYL+P TF+LK
Sbjct  22352  AYYVGYLQPRTFLLK  22396


>Wuhan seafood market pneumonia virus isolate 2019-nCoV/USA-CA1/2020, complete genome
Sequence ID: MN994467.1 Length: 29882 
Range 1: 22352 to 22396

Score:28.1 bits(61), Expect:2e-04, 
Method:Composition-based stats., 
Identities:11/15(73%), Positives:14/15(93%), Gaps:0/15(0%)

Query  1      AYFVGYLKPTTFMLK  15
              AY+VGYL+P TF+LK
Sbjct  22352  AYYVGYLQPRTFLLK  22396


>Wuhan seafood market pneumonia virus isolate 2019-nCoV WHU02, complete genome
Sequence ID: MN988669.1 Length: 29881 
Range 1: 22351 to 22395

Score:28.1 bits(61), Expect:2e-04, 
Method:Composition-based stats., 
Identities:11/15(73%), Positives:14/15(93%), Gaps:0/15(0%)

Query  1      AYFVGYLKPTTFMLK  15
              AY+VGYL+P TF+LK
Sbjct  22351  AYYVGYLQPRTFLLK  22395


>Wuhan seafood market pneumonia virus isolate 2019-nCoV WHU01, complete genome
Sequence ID: MN988668.1 Length: 29881 
Range 1: 22351 to 22395

Score:28.1 bits(61), Expect:2e-04, 
Method:Composition-based stats., 
Identities:11/15(73%), Positives:14/15(93%), Gaps:0/15(0%)

Query  1      AYFVGYLKPTTFMLK  15
              AY+VGYL+P TF+LK
Sbjct  22351  AYYVGYLQPRTFLLK  22395


>Wuhan seafood market pneumonia virus isolate 2019-nCoV/USA-IL1/2020, complete genome
Sequence ID: MN988713.1 Length: 29882 
Range 1: 22352 to 22396

Score:28.1 bits(61), Expect:2e-04, 
Method:Composition-based stats., 
Identities:11/15(73%), Positives:14/15(93%), Gaps:0/15(0%)

Query  1      AYFVGYLKPTTFMLK  15
              AY+VGYL+P TF+LK
Sbjct  22352  AYYVGYLQPRTFLLK  22396


>Wuhan seafood market pneumonia virus isolate 2019-nCoV/USA-WA1/2020, complete genome
Sequence ID: MN985325.1 Length: 29882 
Range 1: 22352 to 22396

Score:28.1 bits(61), Expect:2e-04, 
Method:Composition-based stats., 
Identities:11/15(73%), Positives:14/15(93%), Gaps:0/15(0%)

Query  1      AYFVGYLKPTTFMLK  15
              AY+VGYL+P TF+LK
Sbjct  22352  AYYVGYLQPRTFLLK  22396


>Wuhan seafood market pneumonia virus isolate 2019-nCoV_HKU-SZ-002a_2020, complete genome
Sequence ID: MN938384.1 Length: 29838 
Range 1: 22320 to 22364

Score:28.1 bits(61), Expect:2e-04, 
Method:Composition-based stats., 
Identities:11/15(73%), Positives:14/15(93%), Gaps:0/15(0%)

Query  1      AYFVGYLKPTTFMLK  15
              AY+VGYL+P TF+LK
Sbjct  22320  AYYVGYLQPRTFLLK  22364


Query #236: 5874 Query ID: lcl|Query_42100 Length: 9

No significant similarity found.


Query #237: 5875 Query ID: lcl|Query_42101 Length: 10

No significant similarity found.


Query #238: 5889 Query ID: lcl|Query_42102 Length: 10

No significant similarity found.


Query #239: 5908 Query ID: lcl|Query_42103 Length: 15

Sequences producing significant alignments:
                                                                  Max    Total Query   E   Per.                  
Description                                                       Score  Score cover Value Ident  Accession        
Wuhan seafood market pneumonia virus isolate Wuhan-Hu-1,...       35.4   35.4  100%  6e-07 100.00 NC_045512.2      
Wuhan seafood market pneumonia virus isolate...                   35.4   35.4  100%  6e-07 100.00 MN975262.1       
Wuhan seafood market pneumonia virus isolate...                   35.4   35.4  100%  6e-07 100.00 MN994468.1       
Wuhan seafood market pneumonia virus isolate...                   35.4   35.4  100%  6e-07 100.00 MN997409.1       
Wuhan seafood market pneumonia virus isolate...                   35.4   35.4  100%  6e-07 100.00 MN994467.1       
Wuhan seafood market pneumonia virus isolate 2019-nCoV WHU02,...  35.4   35.4  100%  6e-07 100.00 MN988669.1       
Wuhan seafood market pneumonia virus isolate 2019-nCoV WHU01,...  35.4   35.4  100%  6e-07 100.00 MN988668.1       
Wuhan seafood market pneumonia virus isolate...                   35.4   35.4  100%  6e-07 100.00 MN988713.1       
Wuhan seafood market pneumonia virus isolate...                   35.4   35.4  100%  6e-07 100.00 MN985325.1       
Wuhan seafood market pneumonia virus isolate...                   35.4   35.4  100%  6e-07 100.00 MN938384.1       


Alignments:
>Wuhan seafood market pneumonia virus isolate Wuhan-Hu-1, complete genome
Sequence ID: NC_045512.2 Length: 29903 
>Wuhan seafood market pneumonia virus isolate Wuhan-Hu-1, complete genome
Sequence ID: MN908947.3 Length: 29903  
Range 1: 24269 to 24313

Score:35.4 bits(80), Expect:6e-07, 
Method:Composition-based stats., 
Identities:15/15(100%), Positives:15/15(100%), Gaps:0/15(0%)

Query  1      AYRFNGIGVTQNVLY  15
              AYRFNGIGVTQNVLY
Sbjct  24269  AYRFNGIGVTQNVLY  24313


>Wuhan seafood market pneumonia virus isolate 2019-nCoV_HKU-SZ-005b_2020, complete genome
Sequence ID: MN975262.1 Length: 29891 
Range 1: 24269 to 24313

Score:35.4 bits(80), Expect:6e-07, 
Method:Composition-based stats., 
Identities:15/15(100%), Positives:15/15(100%), Gaps:0/15(0%)

Query  1      AYRFNGIGVTQNVLY  15
              AYRFNGIGVTQNVLY
Sbjct  24269  AYRFNGIGVTQNVLY  24313


>Wuhan seafood market pneumonia virus isolate 2019-nCoV/USA-CA2/2020, complete genome
Sequence ID: MN994468.1 Length: 29883 
Range 1: 24269 to 24313

Score:35.4 bits(80), Expect:6e-07, 
Method:Composition-based stats., 
Identities:15/15(100%), Positives:15/15(100%), Gaps:0/15(0%)

Query  1      AYRFNGIGVTQNVLY  15
              AYRFNGIGVTQNVLY
Sbjct  24269  AYRFNGIGVTQNVLY  24313


>Wuhan seafood market pneumonia virus isolate 2019-nCoV/USA-AZ1/2020, complete genome
Sequence ID: MN997409.1 Length: 29882 
Range 1: 24269 to 24313

Score:35.4 bits(80), Expect:6e-07, 
Method:Composition-based stats., 
Identities:15/15(100%), Positives:15/15(100%), Gaps:0/15(0%)

Query  1      AYRFNGIGVTQNVLY  15
              AYRFNGIGVTQNVLY
Sbjct  24269  AYRFNGIGVTQNVLY  24313


>Wuhan seafood market pneumonia virus isolate 2019-nCoV/USA-CA1/2020, complete genome
Sequence ID: MN994467.1 Length: 29882 
Range 1: 24269 to 24313

Score:35.4 bits(80), Expect:6e-07, 
Method:Composition-based stats., 
Identities:15/15(100%), Positives:15/15(100%), Gaps:0/15(0%)

Query  1      AYRFNGIGVTQNVLY  15
              AYRFNGIGVTQNVLY
Sbjct  24269  AYRFNGIGVTQNVLY  24313


>Wuhan seafood market pneumonia virus isolate 2019-nCoV WHU02, complete genome
Sequence ID: MN988669.1 Length: 29881 
Range 1: 24268 to 24312

Score:35.4 bits(80), Expect:6e-07, 
Method:Composition-based stats., 
Identities:15/15(100%), Positives:15/15(100%), Gaps:0/15(0%)

Query  1      AYRFNGIGVTQNVLY  15
              AYRFNGIGVTQNVLY
Sbjct  24268  AYRFNGIGVTQNVLY  24312


>Wuhan seafood market pneumonia virus isolate 2019-nCoV WHU01, complete genome
Sequence ID: MN988668.1 Length: 29881 
Range 1: 24268 to 24312

Score:35.4 bits(80), Expect:6e-07, 
Method:Composition-based stats., 
Identities:15/15(100%), Positives:15/15(100%), Gaps:0/15(0%)

Query  1      AYRFNGIGVTQNVLY  15
              AYRFNGIGVTQNVLY
Sbjct  24268  AYRFNGIGVTQNVLY  24312


>Wuhan seafood market pneumonia virus isolate 2019-nCoV/USA-IL1/2020, complete genome
Sequence ID: MN988713.1 Length: 29882 
Range 1: 24269 to 24313

Score:35.4 bits(80), Expect:6e-07, 
Method:Composition-based stats., 
Identities:15/15(100%), Positives:15/15(100%), Gaps:0/15(0%)

Query  1      AYRFNGIGVTQNVLY  15
              AYRFNGIGVTQNVLY
Sbjct  24269  AYRFNGIGVTQNVLY  24313


>Wuhan seafood market pneumonia virus isolate 2019-nCoV/USA-WA1/2020, complete genome
Sequence ID: MN985325.1 Length: 29882 
Range 1: 24269 to 24313

Score:35.4 bits(80), Expect:6e-07, 
Method:Composition-based stats., 
Identities:15/15(100%), Positives:15/15(100%), Gaps:0/15(0%)

Query  1      AYRFNGIGVTQNVLY  15
              AYRFNGIGVTQNVLY
Sbjct  24269  AYRFNGIGVTQNVLY  24313


>Wuhan seafood market pneumonia virus isolate 2019-nCoV_HKU-SZ-002a_2020, complete genome
Sequence ID: MN938384.1 Length: 29838 
Range 1: 24237 to 24281

Score:35.4 bits(80), Expect:6e-07, 
Method:Composition-based stats., 
Identities:15/15(100%), Positives:15/15(100%), Gaps:0/15(0%)

Query  1      AYRFNGIGVTQNVLY  15
              AYRFNGIGVTQNVLY
Sbjct  24237  AYRFNGIGVTQNVLY  24281


Query #240: 5920 Query ID: lcl|Query_42104 Length: 9

No significant similarity found.


Query #241: 5926 Query ID: lcl|Query_42105 Length: 9

No significant similarity found.


Query #242: 5927 Query ID: lcl|Query_42106 Length: 17

Sequences producing significant alignments:
                                                                  Max    Total Query   E   Per.                  
Description                                                       Score  Score cover Value Ident  Accession        
Wuhan seafood market pneumonia virus isolate Wuhan-Hu-1,...       32.3   32.3  100%  7e-06 82.35  NC_045512.2      
Wuhan seafood market pneumonia virus isolate...                   32.3   32.3  100%  7e-06 82.35  MN975262.1       
Wuhan seafood market pneumonia virus isolate...                   32.3   32.3  100%  7e-06 82.35  MN994468.1       
Wuhan seafood market pneumonia virus isolate...                   32.3   32.3  100%  7e-06 82.35  MN997409.1       
Wuhan seafood market pneumonia virus isolate...                   32.3   32.3  100%  7e-06 82.35  MN994467.1       
Wuhan seafood market pneumonia virus isolate 2019-nCoV WHU02,...  32.3   32.3  100%  7e-06 82.35  MN988669.1       
Wuhan seafood market pneumonia virus isolate 2019-nCoV WHU01,...  32.3   32.3  100%  7e-06 82.35  MN988668.1       
Wuhan seafood market pneumonia virus isolate...                   32.3   32.3  100%  7e-06 82.35  MN988713.1       
Wuhan seafood market pneumonia virus isolate...                   32.3   32.3  100%  7e-06 82.35  MN985325.1       
Wuhan seafood market pneumonia virus isolate...                   32.3   32.3  100%  7e-06 82.35  MN938384.1       


Alignments:
>Wuhan seafood market pneumonia virus isolate Wuhan-Hu-1, complete genome
Sequence ID: NC_045512.2 Length: 29903 
>Wuhan seafood market pneumonia virus isolate Wuhan-Hu-1, complete genome
Sequence ID: MN908947.3 Length: 29903  
Range 1: 23678 to 23728

Score:32.3 bits(72), Expect:7e-06, 
Method:Compositional matrix adjust., 
Identities:14/17(82%), Positives:17/17(100%), Gaps:0/17(0%)

Query  1      AYSNNTIAIPTNFSISI  17
              AYSNN+IAIPTNF+IS+
Sbjct  23678  AYSNNSIAIPTNFTISV  23728


>Wuhan seafood market pneumonia virus isolate 2019-nCoV_HKU-SZ-005b_2020, complete genome
Sequence ID: MN975262.1 Length: 29891 
Range 1: 23678 to 23728

Score:32.3 bits(72), Expect:7e-06, 
Method:Compositional matrix adjust., 
Identities:14/17(82%), Positives:17/17(100%), Gaps:0/17(0%)

Query  1      AYSNNTIAIPTNFSISI  17
              AYSNN+IAIPTNF+IS+
Sbjct  23678  AYSNNSIAIPTNFTISV  23728


>Wuhan seafood market pneumonia virus isolate 2019-nCoV/USA-CA2/2020, complete genome
Sequence ID: MN994468.1 Length: 29883 
Range 1: 23678 to 23728

Score:32.3 bits(72), Expect:7e-06, 
Method:Compositional matrix adjust., 
Identities:14/17(82%), Positives:17/17(100%), Gaps:0/17(0%)

Query  1      AYSNNTIAIPTNFSISI  17
              AYSNN+IAIPTNF+IS+
Sbjct  23678  AYSNNSIAIPTNFTISV  23728


>Wuhan seafood market pneumonia virus isolate 2019-nCoV/USA-AZ1/2020, complete genome
Sequence ID: MN997409.1 Length: 29882 
Range 1: 23678 to 23728

Score:32.3 bits(72), Expect:7e-06, 
Method:Compositional matrix adjust., 
Identities:14/17(82%), Positives:17/17(100%), Gaps:0/17(0%)

Query  1      AYSNNTIAIPTNFSISI  17
              AYSNN+IAIPTNF+IS+
Sbjct  23678  AYSNNSIAIPTNFTISV  23728


>Wuhan seafood market pneumonia virus isolate 2019-nCoV/USA-CA1/2020, complete genome
Sequence ID: MN994467.1 Length: 29882 
Range 1: 23678 to 23728

Score:32.3 bits(72), Expect:7e-06, 
Method:Compositional matrix adjust., 
Identities:14/17(82%), Positives:17/17(100%), Gaps:0/17(0%)

Query  1      AYSNNTIAIPTNFSISI  17
              AYSNN+IAIPTNF+IS+
Sbjct  23678  AYSNNSIAIPTNFTISV  23728


>Wuhan seafood market pneumonia virus isolate 2019-nCoV WHU02, complete genome
Sequence ID: MN988669.1 Length: 29881 
Range 1: 23677 to 23727

Score:32.3 bits(72), Expect:7e-06, 
Method:Compositional matrix adjust., 
Identities:14/17(82%), Positives:17/17(100%), Gaps:0/17(0%)

Query  1      AYSNNTIAIPTNFSISI  17
              AYSNN+IAIPTNF+IS+
Sbjct  23677  AYSNNSIAIPTNFTISV  23727


>Wuhan seafood market pneumonia virus isolate 2019-nCoV WHU01, complete genome
Sequence ID: MN988668.1 Length: 29881 
Range 1: 23677 to 23727

Score:32.3 bits(72), Expect:7e-06, 
Method:Compositional matrix adjust., 
Identities:14/17(82%), Positives:17/17(100%), Gaps:0/17(0%)

Query  1      AYSNNTIAIPTNFSISI  17
              AYSNN+IAIPTNF+IS+
Sbjct  23677  AYSNNSIAIPTNFTISV  23727


>Wuhan seafood market pneumonia virus isolate 2019-nCoV/USA-IL1/2020, complete genome
Sequence ID: MN988713.1 Length: 29882 
Range 1: 23678 to 23728

Score:32.3 bits(72), Expect:7e-06, 
Method:Compositional matrix adjust., 
Identities:14/17(82%), Positives:17/17(100%), Gaps:0/17(0%)

Query  1      AYSNNTIAIPTNFSISI  17
              AYSNN+IAIPTNF+IS+
Sbjct  23678  AYSNNSIAIPTNFTISV  23728


>Wuhan seafood market pneumonia virus isolate 2019-nCoV/USA-WA1/2020, complete genome
Sequence ID: MN985325.1 Length: 29882 
Range 1: 23678 to 23728

Score:32.3 bits(72), Expect:7e-06, 
Method:Compositional matrix adjust., 
Identities:14/17(82%), Positives:17/17(100%), Gaps:0/17(0%)

Query  1      AYSNNTIAIPTNFSISI  17
              AYSNN+IAIPTNF+IS+
Sbjct  23678  AYSNNSIAIPTNFTISV  23728


>Wuhan seafood market pneumonia virus isolate 2019-nCoV_HKU-SZ-002a_2020, complete genome
Sequence ID: MN938384.1 Length: 29838 
Range 1: 23646 to 23696

Score:32.3 bits(72), Expect:7e-06, 
Method:Compositional matrix adjust., 
Identities:14/17(82%), Positives:17/17(100%), Gaps:0/17(0%)

Query  1      AYSNNTIAIPTNFSISI  17
              AYSNN+IAIPTNF+IS+
Sbjct  23646  AYSNNSIAIPTNFTISV  23696


Query #243: 5928 Query ID: lcl|Query_42107 Length: 9

No significant similarity found.


Query #244: 5964 Query ID: lcl|Query_42108 Length: 10

No significant similarity found.


Query #245: 5968 Query ID: lcl|Query_42109 Length: 9

No significant similarity found.


Query #246: 5981 Query ID: lcl|Query_42110 Length: 15

No significant similarity found.


Query #247: 5998 Query ID: lcl|Query_42111 Length: 15

No significant similarity found.


Query #248: 6011 Query ID: lcl|Query_42112 Length: 23

Sequences producing significant alignments:
                                                                  Max    Total Query   E   Per.                  
Description                                                       Score  Score cover Value Ident  Accession        
Wuhan seafood market pneumonia virus isolate Wuhan-Hu-1,...       48.1   48.1  100%  3e-11 91.30  NC_045512.2      
Wuhan seafood market pneumonia virus isolate...                   48.1   48.1  100%  3e-11 91.30  MN975262.1       
Wuhan seafood market pneumonia virus isolate...                   48.1   48.1  100%  3e-11 91.30  MN994468.1       
Wuhan seafood market pneumonia virus isolate...                   48.1   48.1  100%  3e-11 91.30  MN997409.1       
Wuhan seafood market pneumonia virus isolate...                   48.1   48.1  100%  3e-11 91.30  MN994467.1       
Wuhan seafood market pneumonia virus isolate 2019-nCoV WHU02,...  48.1   48.1  100%  3e-11 91.30  MN988669.1       
Wuhan seafood market pneumonia virus isolate 2019-nCoV WHU01,...  48.1   48.1  100%  3e-11 91.30  MN988668.1       
Wuhan seafood market pneumonia virus isolate...                   48.1   48.1  100%  3e-11 91.30  MN988713.1       
Wuhan seafood market pneumonia virus isolate...                   48.1   48.1  100%  3e-11 91.30  MN985325.1       
Wuhan seafood market pneumonia virus isolate...                   48.1   48.1  100%  3e-11 91.30  MN938384.1       


Alignments:
>Wuhan seafood market pneumonia virus isolate Wuhan-Hu-1, complete genome
Sequence ID: NC_045512.2 Length: 29903 
>Wuhan seafood market pneumonia virus isolate Wuhan-Hu-1, complete genome
Sequence ID: MN908947.3 Length: 29903  
Range 1: 23807 to 23875

Score:48.1 bits(113), Expect:3e-11, 
Method:Compositional matrix adjust., 
Identities:21/23(91%), Positives:23/23(100%), Gaps:0/23(0%)

Query  1      CANLLLQYGSFCTQLNRALSGIA  23
              C+NLLLQYGSFCTQLNRAL+GIA
Sbjct  23807  CSNLLLQYGSFCTQLNRALTGIA  23875


>Wuhan seafood market pneumonia virus isolate 2019-nCoV_HKU-SZ-005b_2020, complete genome
Sequence ID: MN975262.1 Length: 29891 
Range 1: 23807 to 23875

Score:48.1 bits(113), Expect:3e-11, 
Method:Compositional matrix adjust., 
Identities:21/23(91%), Positives:23/23(100%), Gaps:0/23(0%)

Query  1      CANLLLQYGSFCTQLNRALSGIA  23
              C+NLLLQYGSFCTQLNRAL+GIA
Sbjct  23807  CSNLLLQYGSFCTQLNRALTGIA  23875


>Wuhan seafood market pneumonia virus isolate 2019-nCoV/USA-CA2/2020, complete genome
Sequence ID: MN994468.1 Length: 29883 
Range 1: 23807 to 23875

Score:48.1 bits(113), Expect:3e-11, 
Method:Compositional matrix adjust., 
Identities:21/23(91%), Positives:23/23(100%), Gaps:0/23(0%)

Query  1      CANLLLQYGSFCTQLNRALSGIA  23
              C+NLLLQYGSFCTQLNRAL+GIA
Sbjct  23807  CSNLLLQYGSFCTQLNRALTGIA  23875


>Wuhan seafood market pneumonia virus isolate 2019-nCoV/USA-AZ1/2020, complete genome
Sequence ID: MN997409.1 Length: 29882 
Range 1: 23807 to 23875

Score:48.1 bits(113), Expect:3e-11, 
Method:Compositional matrix adjust., 
Identities:21/23(91%), Positives:23/23(100%), Gaps:0/23(0%)

Query  1      CANLLLQYGSFCTQLNRALSGIA  23
              C+NLLLQYGSFCTQLNRAL+GIA
Sbjct  23807  CSNLLLQYGSFCTQLNRALTGIA  23875


>Wuhan seafood market pneumonia virus isolate 2019-nCoV/USA-CA1/2020, complete genome
Sequence ID: MN994467.1 Length: 29882 
Range 1: 23807 to 23875

Score:48.1 bits(113), Expect:3e-11, 
Method:Compositional matrix adjust., 
Identities:21/23(91%), Positives:23/23(100%), Gaps:0/23(0%)

Query  1      CANLLLQYGSFCTQLNRALSGIA  23
              C+NLLLQYGSFCTQLNRAL+GIA
Sbjct  23807  CSNLLLQYGSFCTQLNRALTGIA  23875


>Wuhan seafood market pneumonia virus isolate 2019-nCoV WHU02, complete genome
Sequence ID: MN988669.1 Length: 29881 
Range 1: 23806 to 23874

Score:48.1 bits(113), Expect:3e-11, 
Method:Compositional matrix adjust., 
Identities:21/23(91%), Positives:23/23(100%), Gaps:0/23(0%)

Query  1      CANLLLQYGSFCTQLNRALSGIA  23
              C+NLLLQYGSFCTQLNRAL+GIA
Sbjct  23806  CSNLLLQYGSFCTQLNRALTGIA  23874


>Wuhan seafood market pneumonia virus isolate 2019-nCoV WHU01, complete genome
Sequence ID: MN988668.1 Length: 29881 
Range 1: 23806 to 23874

Score:48.1 bits(113), Expect:3e-11, 
Method:Compositional matrix adjust., 
Identities:21/23(91%), Positives:23/23(100%), Gaps:0/23(0%)

Query  1      CANLLLQYGSFCTQLNRALSGIA  23
              C+NLLLQYGSFCTQLNRAL+GIA
Sbjct  23806  CSNLLLQYGSFCTQLNRALTGIA  23874


>Wuhan seafood market pneumonia virus isolate 2019-nCoV/USA-IL1/2020, complete genome
Sequence ID: MN988713.1 Length: 29882 
Range 1: 23807 to 23875

Score:48.1 bits(113), Expect:3e-11, 
Method:Compositional matrix adjust., 
Identities:21/23(91%), Positives:23/23(100%), Gaps:0/23(0%)

Query  1      CANLLLQYGSFCTQLNRALSGIA  23
              C+NLLLQYGSFCTQLNRAL+GIA
Sbjct  23807  CSNLLLQYGSFCTQLNRALTGIA  23875


>Wuhan seafood market pneumonia virus isolate 2019-nCoV/USA-WA1/2020, complete genome
Sequence ID: MN985325.1 Length: 29882 
Range 1: 23807 to 23875

Score:48.1 bits(113), Expect:3e-11, 
Method:Compositional matrix adjust., 
Identities:21/23(91%), Positives:23/23(100%), Gaps:0/23(0%)

Query  1      CANLLLQYGSFCTQLNRALSGIA  23
              C+NLLLQYGSFCTQLNRAL+GIA
Sbjct  23807  CSNLLLQYGSFCTQLNRALTGIA  23875


>Wuhan seafood market pneumonia virus isolate 2019-nCoV_HKU-SZ-002a_2020, complete genome
Sequence ID: MN938384.1 Length: 29838 
Range 1: 23775 to 23843

Score:48.1 bits(113), Expect:3e-11, 
Method:Compositional matrix adjust., 
Identities:21/23(91%), Positives:23/23(100%), Gaps:0/23(0%)

Query  1      CANLLLQYGSFCTQLNRALSGIA  23
              C+NLLLQYGSFCTQLNRAL+GIA
Sbjct  23775  CSNLLLQYGSFCTQLNRALTGIA  23843


Query #249: 6040 Query ID: lcl|Query_42113 Length: 17

No significant similarity found.


Query #250: 6056 Query ID: lcl|Query_42114 Length: 15

Sequences producing significant alignments:
                                                                  Max    Total Query   E   Per.                  
Description                                                       Score  Score cover Value Ident  Accession        
Wuhan seafood market pneumonia virus isolate Wuhan-Hu-1,...       34.7   34.7  100%  1e-06 93.33  NC_045512.2      
Wuhan seafood market pneumonia virus isolate...                   34.7   34.7  100%  1e-06 93.33  MN975262.1       
Wuhan seafood market pneumonia virus isolate...                   34.7   34.7  100%  1e-06 93.33  MN994468.1       
Wuhan seafood market pneumonia virus isolate...                   34.7   34.7  100%  1e-06 93.33  MN994467.1       
Wuhan seafood market pneumonia virus isolate 2019-nCoV WHU02,...  34.7   34.7  100%  1e-06 93.33  MN988669.1       
Wuhan seafood market pneumonia virus isolate 2019-nCoV WHU01,...  34.7   34.7  100%  1e-06 93.33  MN988668.1       
Wuhan seafood market pneumonia virus isolate...                   34.7   34.7  100%  1e-06 93.33  MN988713.1       
Wuhan seafood market pneumonia virus isolate...                   34.7   34.7  100%  1e-06 93.33  MN985325.1       
Wuhan seafood market pneumonia virus isolate...                   34.7   34.7  100%  1e-06 93.33  MN938384.1       
Wuhan seafood market pneumonia virus isolate...                   34.7   34.7  100%  1e-06 93.33  MN997409.1       


Alignments:
>Wuhan seafood market pneumonia virus isolate Wuhan-Hu-1, complete genome
Sequence ID: NC_045512.2 Length: 29903 
>Wuhan seafood market pneumonia virus isolate Wuhan-Hu-1, complete genome
Sequence ID: MN908947.3 Length: 29903  
Range 1: 11633 to 11677

Score:34.7 bits(78), Expect:1e-06, 
Method:Composition-based stats., 
Identities:14/15(93%), Positives:14/15(93%), Gaps:0/15(0%)

Query  1      CCCYFGLFCLLNRYF  15
              C CYFGLFCLLNRYF
Sbjct  11633  CTCYFGLFCLLNRYF  11677


>Wuhan seafood market pneumonia virus isolate 2019-nCoV_HKU-SZ-005b_2020, complete genome
Sequence ID: MN975262.1 Length: 29891 
Range 1: 11633 to 11677

Score:34.7 bits(78), Expect:1e-06, 
Method:Composition-based stats., 
Identities:14/15(93%), Positives:14/15(93%), Gaps:0/15(0%)

Query  1      CCCYFGLFCLLNRYF  15
              C CYFGLFCLLNRYF
Sbjct  11633  CTCYFGLFCLLNRYF  11677


>Wuhan seafood market pneumonia virus isolate 2019-nCoV/USA-CA2/2020, complete genome
Sequence ID: MN994468.1 Length: 29883 
Range 1: 11633 to 11677

Score:34.7 bits(78), Expect:1e-06, 
Method:Composition-based stats., 
Identities:14/15(93%), Positives:14/15(93%), Gaps:0/15(0%)

Query  1      CCCYFGLFCLLNRYF  15
              C CYFGLFCLLNRYF
Sbjct  11633  CTCYFGLFCLLNRYF  11677


>Wuhan seafood market pneumonia virus isolate 2019-nCoV/USA-CA1/2020, complete genome
Sequence ID: MN994467.1 Length: 29882 
Range 1: 11633 to 11677

Score:34.7 bits(78), Expect:1e-06, 
Method:Composition-based stats., 
Identities:14/15(93%), Positives:14/15(93%), Gaps:0/15(0%)

Query  1      CCCYFGLFCLLNRYF  15
              C CYFGLFCLLNRYF
Sbjct  11633  CTCYFGLFCLLNRYF  11677


>Wuhan seafood market pneumonia virus isolate 2019-nCoV WHU02, complete genome
Sequence ID: MN988669.1 Length: 29881 
Range 1: 11632 to 11676

Score:34.7 bits(78), Expect:1e-06, 
Method:Composition-based stats., 
Identities:14/15(93%), Positives:14/15(93%), Gaps:0/15(0%)

Query  1      CCCYFGLFCLLNRYF  15
              C CYFGLFCLLNRYF
Sbjct  11632  CTCYFGLFCLLNRYF  11676


>Wuhan seafood market pneumonia virus isolate 2019-nCoV WHU01, complete genome
Sequence ID: MN988668.1 Length: 29881 
Range 1: 11632 to 11676

Score:34.7 bits(78), Expect:1e-06, 
Method:Composition-based stats., 
Identities:14/15(93%), Positives:14/15(93%), Gaps:0/15(0%)

Query  1      CCCYFGLFCLLNRYF  15
              C CYFGLFCLLNRYF
Sbjct  11632  CTCYFGLFCLLNRYF  11676


>Wuhan seafood market pneumonia virus isolate 2019-nCoV/USA-IL1/2020, complete genome
Sequence ID: MN988713.1 Length: 29882 
Range 1: 11633 to 11677

Score:34.7 bits(78), Expect:1e-06, 
Method:Composition-based stats., 
Identities:14/15(93%), Positives:14/15(93%), Gaps:0/15(0%)

Query  1      CCCYFGLFCLLNRYF  15
              C CYFGLFCLLNRYF
Sbjct  11633  CTCYFGLFCLLNRYF  11677


>Wuhan seafood market pneumonia virus isolate 2019-nCoV/USA-WA1/2020, complete genome
Sequence ID: MN985325.1 Length: 29882 
Range 1: 11633 to 11677

Score:34.7 bits(78), Expect:1e-06, 
Method:Composition-based stats., 
Identities:14/15(93%), Positives:14/15(93%), Gaps:0/15(0%)

Query  1      CCCYFGLFCLLNRYF  15
              C CYFGLFCLLNRYF
Sbjct  11633  CTCYFGLFCLLNRYF  11677


>Wuhan seafood market pneumonia virus isolate 2019-nCoV_HKU-SZ-002a_2020, complete genome
Sequence ID: MN938384.1 Length: 29838 
Range 1: 11601 to 11645

Score:34.7 bits(78), Expect:1e-06, 
Method:Composition-based stats., 
Identities:14/15(93%), Positives:14/15(93%), Gaps:0/15(0%)

Query  1      CCCYFGLFCLLNRYF  15
              C CYFGLFCLLNRYF
Sbjct  11601  CTCYFGLFCLLNRYF  11645


>Wuhan seafood market pneumonia virus isolate 2019-nCoV/USA-AZ1/2020, complete genome
Sequence ID: MN997409.1 Length: 29882 
Range 1: 11633 to 11677

Score:34.7 bits(78), Expect:1e-06, 
Method:Composition-based stats., 
Identities:14/15(93%), Positives:14/15(93%), Gaps:0/15(0%)

Query  1      CCCYFGLFCLLNRYF  15
              C CYFGLFCLLNRYF
Sbjct  11633  CTCYFGLFCLLNRYF  11677


Query #251: 6066 Query ID: lcl|Query_42115 Length: 15

Sequences producing significant alignments:
                                                                  Max    Total Query   E   Per.                  
Description                                                       Score  Score cover Value Ident  Accession        
Wuhan seafood market pneumonia virus isolate Wuhan-Hu-1,...       30.4   30.4  100%  3e-05 86.67  NC_045512.2      
Wuhan seafood market pneumonia virus isolate...                   30.4   30.4  100%  3e-05 86.67  MN975262.1       
Wuhan seafood market pneumonia virus isolate...                   30.4   30.4  100%  3e-05 86.67  MN994468.1       
Wuhan seafood market pneumonia virus isolate...                   30.4   30.4  100%  3e-05 86.67  MN997409.1       
Wuhan seafood market pneumonia virus isolate...                   30.4   30.4  100%  3e-05 86.67  MN994467.1       
Wuhan seafood market pneumonia virus isolate 2019-nCoV WHU02,...  30.4   30.4  100%  3e-05 86.67  MN988669.1       
Wuhan seafood market pneumonia virus isolate 2019-nCoV WHU01,...  30.4   30.4  100%  3e-05 86.67  MN988668.1       
Wuhan seafood market pneumonia virus isolate...                   30.4   30.4  100%  3e-05 86.67  MN988713.1       
Wuhan seafood market pneumonia virus isolate...                   30.4   30.4  100%  3e-05 86.67  MN985325.1       
Wuhan seafood market pneumonia virus isolate...                   30.4   30.4  100%  3e-05 86.67  MN938384.1       


Alignments:
>Wuhan seafood market pneumonia virus isolate Wuhan-Hu-1, complete genome
Sequence ID: NC_045512.2 Length: 29903 
>Wuhan seafood market pneumonia virus isolate Wuhan-Hu-1, complete genome
Sequence ID: MN908947.3 Length: 29903  
Range 1: 26371 to 26415

Score:30.4 bits(67), Expect:3e-05, 
Method:Compositional matrix adjust., 
Identities:13/15(87%), Positives:14/15(93%), Gaps:0/15(0%)

Query  1      CCNIVNVSLVKPTVY  15
              CCNIVNVSLVKP+ Y
Sbjct  26371  CCNIVNVSLVKPSFY  26415


>Wuhan seafood market pneumonia virus isolate 2019-nCoV_HKU-SZ-005b_2020, complete genome
Sequence ID: MN975262.1 Length: 29891 
Range 1: 26371 to 26415

Score:30.4 bits(67), Expect:3e-05, 
Method:Compositional matrix adjust., 
Identities:13/15(87%), Positives:14/15(93%), Gaps:0/15(0%)

Query  1      CCNIVNVSLVKPTVY  15
              CCNIVNVSLVKP+ Y
Sbjct  26371  CCNIVNVSLVKPSFY  26415


>Wuhan seafood market pneumonia virus isolate 2019-nCoV/USA-CA2/2020, complete genome
Sequence ID: MN994468.1 Length: 29883 
Range 1: 26371 to 26415

Score:30.4 bits(67), Expect:3e-05, 
Method:Compositional matrix adjust., 
Identities:13/15(87%), Positives:14/15(93%), Gaps:0/15(0%)

Query  1      CCNIVNVSLVKPTVY  15
              CCNIVNVSLVKP+ Y
Sbjct  26371  CCNIVNVSLVKPSFY  26415


>Wuhan seafood market pneumonia virus isolate 2019-nCoV/USA-AZ1/2020, complete genome
Sequence ID: MN997409.1 Length: 29882 
Range 1: 26371 to 26415

Score:30.4 bits(67), Expect:3e-05, 
Method:Compositional matrix adjust., 
Identities:13/15(87%), Positives:14/15(93%), Gaps:0/15(0%)

Query  1      CCNIVNVSLVKPTVY  15
              CCNIVNVSLVKP+ Y
Sbjct  26371  CCNIVNVSLVKPSFY  26415


>Wuhan seafood market pneumonia virus isolate 2019-nCoV/USA-CA1/2020, complete genome
Sequence ID: MN994467.1 Length: 29882 
Range 1: 26371 to 26415

Score:30.4 bits(67), Expect:3e-05, 
Method:Compositional matrix adjust., 
Identities:13/15(87%), Positives:14/15(93%), Gaps:0/15(0%)

Query  1      CCNIVNVSLVKPTVY  15
              CCNIVNVSLVKP+ Y
Sbjct  26371  CCNIVNVSLVKPSFY  26415


>Wuhan seafood market pneumonia virus isolate 2019-nCoV WHU02, complete genome
Sequence ID: MN988669.1 Length: 29881 
Range 1: 26370 to 26414

Score:30.4 bits(67), Expect:3e-05, 
Method:Compositional matrix adjust., 
Identities:13/15(87%), Positives:14/15(93%), Gaps:0/15(0%)

Query  1      CCNIVNVSLVKPTVY  15
              CCNIVNVSLVKP+ Y
Sbjct  26370  CCNIVNVSLVKPSFY  26414


>Wuhan seafood market pneumonia virus isolate 2019-nCoV WHU01, complete genome
Sequence ID: MN988668.1 Length: 29881 
Range 1: 26370 to 26414

Score:30.4 bits(67), Expect:3e-05, 
Method:Compositional matrix adjust., 
Identities:13/15(87%), Positives:14/15(93%), Gaps:0/15(0%)

Query  1      CCNIVNVSLVKPTVY  15
              CCNIVNVSLVKP+ Y
Sbjct  26370  CCNIVNVSLVKPSFY  26414


>Wuhan seafood market pneumonia virus isolate 2019-nCoV/USA-IL1/2020, complete genome
Sequence ID: MN988713.1 Length: 29882 
Range 1: 26371 to 26415

Score:30.4 bits(67), Expect:3e-05, 
Method:Compositional matrix adjust., 
Identities:13/15(87%), Positives:14/15(93%), Gaps:0/15(0%)

Query  1      CCNIVNVSLVKPTVY  15
              CCNIVNVSLVKP+ Y
Sbjct  26371  CCNIVNVSLVKPSFY  26415


>Wuhan seafood market pneumonia virus isolate 2019-nCoV/USA-WA1/2020, complete genome
Sequence ID: MN985325.1 Length: 29882 
Range 1: 26371 to 26415

Score:30.4 bits(67), Expect:3e-05, 
Method:Compositional matrix adjust., 
Identities:13/15(87%), Positives:14/15(93%), Gaps:0/15(0%)

Query  1      CCNIVNVSLVKPTVY  15
              CCNIVNVSLVKP+ Y
Sbjct  26371  CCNIVNVSLVKPSFY  26415


>Wuhan seafood market pneumonia virus isolate 2019-nCoV_HKU-SZ-002a_2020, complete genome
Sequence ID: MN938384.1 Length: 29838 
Range 1: 26339 to 26383

Score:30.4 bits(67), Expect:3e-05, 
Method:Compositional matrix adjust., 
Identities:13/15(87%), Positives:14/15(93%), Gaps:0/15(0%)

Query  1      CCNIVNVSLVKPTVY  15
              CCNIVNVSLVKP+ Y
Sbjct  26339  CCNIVNVSLVKPSFY  26383


Query #252: 6089 Query ID: lcl|Query_42116 Length: 15

Sequences producing significant alignments:
                                                                  Max    Total Query   E   Per.                  
Description                                                       Score  Score cover Value Ident  Accession        
Wuhan seafood market pneumonia virus isolate Wuhan-Hu-1,...       33.9   33.9  100%  2e-06 93.33  NC_045512.2      
Wuhan seafood market pneumonia virus isolate...                   33.9   33.9  100%  2e-06 93.33  MN975262.1       
Wuhan seafood market pneumonia virus isolate...                   33.9   33.9  100%  2e-06 93.33  MN994468.1       
Wuhan seafood market pneumonia virus isolate...                   33.9   33.9  100%  2e-06 93.33  MN997409.1       
Wuhan seafood market pneumonia virus isolate...                   33.9   33.9  100%  2e-06 93.33  MN994467.1       
Wuhan seafood market pneumonia virus isolate 2019-nCoV WHU02,...  33.9   33.9  100%  2e-06 93.33  MN988669.1       
Wuhan seafood market pneumonia virus isolate 2019-nCoV WHU01,...  33.9   33.9  100%  2e-06 93.33  MN988668.1       
Wuhan seafood market pneumonia virus isolate...                   33.9   33.9  100%  2e-06 93.33  MN988713.1       
Wuhan seafood market pneumonia virus isolate...                   33.9   33.9  100%  2e-06 93.33  MN985325.1       
Wuhan seafood market pneumonia virus isolate...                   33.9   33.9  100%  2e-06 93.33  MN938384.1       


Alignments:
>Wuhan seafood market pneumonia virus isolate Wuhan-Hu-1, complete genome
Sequence ID: NC_045512.2 Length: 29903 
>Wuhan seafood market pneumonia virus isolate Wuhan-Hu-1, complete genome
Sequence ID: MN908947.3 Length: 29903  
Range 1: 14017 to 14061

Score:33.9 bits(76), Expect:2e-06, 
Method:Composition-based stats., 
Identities:14/15(93%), Positives:15/15(100%), Gaps:0/15(0%)

Query  1      CDAMRDAGIVGVLTL  15
              CDAMR+AGIVGVLTL
Sbjct  14017  CDAMRNAGIVGVLTL  14061


>Wuhan seafood market pneumonia virus isolate 2019-nCoV_HKU-SZ-005b_2020, complete genome
Sequence ID: MN975262.1 Length: 29891 
Range 1: 14017 to 14061

Score:33.9 bits(76), Expect:2e-06, 
Method:Composition-based stats., 
Identities:14/15(93%), Positives:15/15(100%), Gaps:0/15(0%)

Query  1      CDAMRDAGIVGVLTL  15
              CDAMR+AGIVGVLTL
Sbjct  14017  CDAMRNAGIVGVLTL  14061


>Wuhan seafood market pneumonia virus isolate 2019-nCoV/USA-CA2/2020, complete genome
Sequence ID: MN994468.1 Length: 29883 
Range 1: 14017 to 14061

Score:33.9 bits(76), Expect:2e-06, 
Method:Composition-based stats., 
Identities:14/15(93%), Positives:15/15(100%), Gaps:0/15(0%)

Query  1      CDAMRDAGIVGVLTL  15
              CDAMR+AGIVGVLTL
Sbjct  14017  CDAMRNAGIVGVLTL  14061


>Wuhan seafood market pneumonia virus isolate 2019-nCoV/USA-AZ1/2020, complete genome
Sequence ID: MN997409.1 Length: 29882 
Range 1: 14017 to 14061

Score:33.9 bits(76), Expect:2e-06, 
Method:Composition-based stats., 
Identities:14/15(93%), Positives:15/15(100%), Gaps:0/15(0%)

Query  1      CDAMRDAGIVGVLTL  15
              CDAMR+AGIVGVLTL
Sbjct  14017  CDAMRNAGIVGVLTL  14061


>Wuhan seafood market pneumonia virus isolate 2019-nCoV/USA-CA1/2020, complete genome
Sequence ID: MN994467.1 Length: 29882 
Range 1: 14017 to 14061

Score:33.9 bits(76), Expect:2e-06, 
Method:Composition-based stats., 
Identities:14/15(93%), Positives:15/15(100%), Gaps:0/15(0%)

Query  1      CDAMRDAGIVGVLTL  15
              CDAMR+AGIVGVLTL
Sbjct  14017  CDAMRNAGIVGVLTL  14061


>Wuhan seafood market pneumonia virus isolate 2019-nCoV WHU02, complete genome
Sequence ID: MN988669.1 Length: 29881 
Range 1: 14016 to 14060

Score:33.9 bits(76), Expect:2e-06, 
Method:Composition-based stats., 
Identities:14/15(93%), Positives:15/15(100%), Gaps:0/15(0%)

Query  1      CDAMRDAGIVGVLTL  15
              CDAMR+AGIVGVLTL
Sbjct  14016  CDAMRNAGIVGVLTL  14060


>Wuhan seafood market pneumonia virus isolate 2019-nCoV WHU01, complete genome
Sequence ID: MN988668.1 Length: 29881 
Range 1: 14016 to 14060

Score:33.9 bits(76), Expect:2e-06, 
Method:Composition-based stats., 
Identities:14/15(93%), Positives:15/15(100%), Gaps:0/15(0%)

Query  1      CDAMRDAGIVGVLTL  15
              CDAMR+AGIVGVLTL
Sbjct  14016  CDAMRNAGIVGVLTL  14060


>Wuhan seafood market pneumonia virus isolate 2019-nCoV/USA-IL1/2020, complete genome
Sequence ID: MN988713.1 Length: 29882 
Range 1: 14017 to 14061

Score:33.9 bits(76), Expect:2e-06, 
Method:Composition-based stats., 
Identities:14/15(93%), Positives:15/15(100%), Gaps:0/15(0%)

Query  1      CDAMRDAGIVGVLTL  15
              CDAMR+AGIVGVLTL
Sbjct  14017  CDAMRNAGIVGVLTL  14061


>Wuhan seafood market pneumonia virus isolate 2019-nCoV/USA-WA1/2020, complete genome
Sequence ID: MN985325.1 Length: 29882 
Range 1: 14017 to 14061

Score:33.9 bits(76), Expect:2e-06, 
Method:Composition-based stats., 
Identities:14/15(93%), Positives:15/15(100%), Gaps:0/15(0%)

Query  1      CDAMRDAGIVGVLTL  15
              CDAMR+AGIVGVLTL
Sbjct  14017  CDAMRNAGIVGVLTL  14061


>Wuhan seafood market pneumonia virus isolate 2019-nCoV_HKU-SZ-002a_2020, complete genome
Sequence ID: MN938384.1 Length: 29838 
Range 1: 13985 to 14029

Score:33.9 bits(76), Expect:2e-06, 
Method:Composition-based stats., 
Identities:14/15(93%), Positives:15/15(100%), Gaps:0/15(0%)

Query  1      CDAMRDAGIVGVLTL  15
              CDAMR+AGIVGVLTL
Sbjct  13985  CDAMRNAGIVGVLTL  14029


Query #253: 6110 Query ID: lcl|Query_42117 Length: 17

Sequences producing significant alignments:
                                                                  Max    Total Query   E   Per.                  
Description                                                       Score  Score cover Value Ident  Accession        
Wuhan seafood market pneumonia virus isolate Wuhan-Hu-1,...       34.3   34.3  88%   2e-06 93.33  NC_045512.2      
Wuhan seafood market pneumonia virus isolate...                   34.3   34.3  88%   2e-06 93.33  MN975262.1       
Wuhan seafood market pneumonia virus isolate...                   34.3   34.3  88%   2e-06 93.33  MN994468.1       
Wuhan seafood market pneumonia virus isolate...                   34.3   34.3  88%   2e-06 93.33  MN997409.1       
Wuhan seafood market pneumonia virus isolate...                   34.3   34.3  88%   2e-06 93.33  MN994467.1       
Wuhan seafood market pneumonia virus isolate 2019-nCoV WHU02,...  34.3   34.3  88%   2e-06 93.33  MN988669.1       
Wuhan seafood market pneumonia virus isolate 2019-nCoV WHU01,...  34.3   34.3  88%   2e-06 93.33  MN988668.1       
Wuhan seafood market pneumonia virus isolate...                   34.3   34.3  88%   2e-06 93.33  MN988713.1       
Wuhan seafood market pneumonia virus isolate...                   34.3   34.3  88%   2e-06 93.33  MN985325.1       
Wuhan seafood market pneumonia virus isolate...                   34.3   34.3  88%   2e-06 93.33  MN938384.1       


Alignments:
>Wuhan seafood market pneumonia virus isolate Wuhan-Hu-1, complete genome
Sequence ID: NC_045512.2 Length: 29903 
>Wuhan seafood market pneumonia virus isolate Wuhan-Hu-1, complete genome
Sequence ID: MN908947.3 Length: 29903  
Range 1: 23546 to 23590

Score:34.3 bits(77), Expect:2e-06, 
Method:Composition-based stats., 
Identities:14/15(93%), Positives:14/15(93%), Gaps:0/15(0%)

Query  1      CDIPIGAGICASYHT  15
              CDIPIGAGICASY T
Sbjct  23546  CDIPIGAGICASYQT  23590


>Wuhan seafood market pneumonia virus isolate 2019-nCoV_HKU-SZ-005b_2020, complete genome
Sequence ID: MN975262.1 Length: 29891 
Range 1: 23546 to 23590

Score:34.3 bits(77), Expect:2e-06, 
Method:Composition-based stats., 
Identities:14/15(93%), Positives:14/15(93%), Gaps:0/15(0%)

Query  1      CDIPIGAGICASYHT  15
              CDIPIGAGICASY T
Sbjct  23546  CDIPIGAGICASYQT  23590


>Wuhan seafood market pneumonia virus isolate 2019-nCoV/USA-CA2/2020, complete genome
Sequence ID: MN994468.1 Length: 29883 
Range 1: 23546 to 23590

Score:34.3 bits(77), Expect:2e-06, 
Method:Composition-based stats., 
Identities:14/15(93%), Positives:14/15(93%), Gaps:0/15(0%)

Query  1      CDIPIGAGICASYHT  15
              CDIPIGAGICASY T
Sbjct  23546  CDIPIGAGICASYQT  23590


>Wuhan seafood market pneumonia virus isolate 2019-nCoV/USA-AZ1/2020, complete genome
Sequence ID: MN997409.1 Length: 29882 
Range 1: 23546 to 23590

Score:34.3 bits(77), Expect:2e-06, 
Method:Composition-based stats., 
Identities:14/15(93%), Positives:14/15(93%), Gaps:0/15(0%)

Query  1      CDIPIGAGICASYHT  15
              CDIPIGAGICASY T
Sbjct  23546  CDIPIGAGICASYQT  23590


>Wuhan seafood market pneumonia virus isolate 2019-nCoV/USA-CA1/2020, complete genome
Sequence ID: MN994467.1 Length: 29882 
Range 1: 23546 to 23590

Score:34.3 bits(77), Expect:2e-06, 
Method:Composition-based stats., 
Identities:14/15(93%), Positives:14/15(93%), Gaps:0/15(0%)

Query  1      CDIPIGAGICASYHT  15
              CDIPIGAGICASY T
Sbjct  23546  CDIPIGAGICASYQT  23590


>Wuhan seafood market pneumonia virus isolate 2019-nCoV WHU02, complete genome
Sequence ID: MN988669.1 Length: 29881 
Range 1: 23545 to 23589

Score:34.3 bits(77), Expect:2e-06, 
Method:Composition-based stats., 
Identities:14/15(93%), Positives:14/15(93%), Gaps:0/15(0%)

Query  1      CDIPIGAGICASYHT  15
              CDIPIGAGICASY T
Sbjct  23545  CDIPIGAGICASYQT  23589


>Wuhan seafood market pneumonia virus isolate 2019-nCoV WHU01, complete genome
Sequence ID: MN988668.1 Length: 29881 
Range 1: 23545 to 23589

Score:34.3 bits(77), Expect:2e-06, 
Method:Composition-based stats., 
Identities:14/15(93%), Positives:14/15(93%), Gaps:0/15(0%)

Query  1      CDIPIGAGICASYHT  15
              CDIPIGAGICASY T
Sbjct  23545  CDIPIGAGICASYQT  23589


>Wuhan seafood market pneumonia virus isolate 2019-nCoV/USA-IL1/2020, complete genome
Sequence ID: MN988713.1 Length: 29882 
Range 1: 23546 to 23590

Score:34.3 bits(77), Expect:2e-06, 
Method:Composition-based stats., 
Identities:14/15(93%), Positives:14/15(93%), Gaps:0/15(0%)

Query  1      CDIPIGAGICASYHT  15
              CDIPIGAGICASY T
Sbjct  23546  CDIPIGAGICASYQT  23590


>Wuhan seafood market pneumonia virus isolate 2019-nCoV/USA-WA1/2020, complete genome
Sequence ID: MN985325.1 Length: 29882 
Range 1: 23546 to 23590

Score:34.3 bits(77), Expect:2e-06, 
Method:Composition-based stats., 
Identities:14/15(93%), Positives:14/15(93%), Gaps:0/15(0%)

Query  1      CDIPIGAGICASYHT  15
              CDIPIGAGICASY T
Sbjct  23546  CDIPIGAGICASYQT  23590


>Wuhan seafood market pneumonia virus isolate 2019-nCoV_HKU-SZ-002a_2020, complete genome
Sequence ID: MN938384.1 Length: 29838 
Range 1: 23514 to 23558

Score:34.3 bits(77), Expect:2e-06, 
Method:Composition-based stats., 
Identities:14/15(93%), Positives:14/15(93%), Gaps:0/15(0%)

Query  1      CDIPIGAGICASYHT  15
              CDIPIGAGICASY T
Sbjct  23514  CDIPIGAGICASYQT  23558


Query #254: 6133 Query ID: lcl|Query_42118 Length: 15

Sequences producing significant alignments:
                                                                  Max    Total Query   E   Per.                  
Description                                                       Score  Score cover Value Ident  Accession        
Wuhan seafood market pneumonia virus isolate Wuhan-Hu-1,...       30.8   30.8  93%   3e-05 85.71  NC_045512.2      
Wuhan seafood market pneumonia virus isolate...                   30.8   30.8  93%   3e-05 85.71  MN975262.1       
Wuhan seafood market pneumonia virus isolate...                   30.8   30.8  93%   3e-05 85.71  MN994468.1       
Wuhan seafood market pneumonia virus isolate...                   30.8   30.8  93%   3e-05 85.71  MN997409.1       
Wuhan seafood market pneumonia virus isolate...                   30.8   30.8  93%   3e-05 85.71  MN994467.1       
Wuhan seafood market pneumonia virus isolate 2019-nCoV WHU02,...  30.8   30.8  93%   3e-05 85.71  MN988669.1       
Wuhan seafood market pneumonia virus isolate 2019-nCoV WHU01,...  30.8   30.8  93%   3e-05 85.71  MN988668.1       
Wuhan seafood market pneumonia virus isolate...                   30.8   30.8  93%   3e-05 85.71  MN988713.1       
Wuhan seafood market pneumonia virus isolate...                   30.8   30.8  93%   3e-05 85.71  MN985325.1       
Wuhan seafood market pneumonia virus isolate...                   30.8   30.8  93%   3e-05 85.71  MN938384.1       


Alignments:
>Wuhan seafood market pneumonia virus isolate Wuhan-Hu-1, complete genome
Sequence ID: NC_045512.2 Length: 29903 
>Wuhan seafood market pneumonia virus isolate Wuhan-Hu-1, complete genome
Sequence ID: MN908947.3 Length: 29903  
Range 1: 13412 to 13453

Score:30.8 bits(68), Expect:3e-05, 
Method:Composition-based stats., 
Identities:12/14(86%), Positives:14/14(100%), Gaps:0/14(0%)

Query  1      CDQLREPLMQSADA  14
              CDQLREP++QSADA
Sbjct  13412  CDQLREPMLQSADA  13453


>Wuhan seafood market pneumonia virus isolate 2019-nCoV_HKU-SZ-005b_2020, complete genome
Sequence ID: MN975262.1 Length: 29891 
Range 1: 13412 to 13453

Score:30.8 bits(68), Expect:3e-05, 
Method:Composition-based stats., 
Identities:12/14(86%), Positives:14/14(100%), Gaps:0/14(0%)

Query  1      CDQLREPLMQSADA  14
              CDQLREP++QSADA
Sbjct  13412  CDQLREPMLQSADA  13453


>Wuhan seafood market pneumonia virus isolate 2019-nCoV/USA-CA2/2020, complete genome
Sequence ID: MN994468.1 Length: 29883 
Range 1: 13412 to 13453

Score:30.8 bits(68), Expect:3e-05, 
Method:Composition-based stats., 
Identities:12/14(86%), Positives:14/14(100%), Gaps:0/14(0%)

Query  1      CDQLREPLMQSADA  14
              CDQLREP++QSADA
Sbjct  13412  CDQLREPMLQSADA  13453


>Wuhan seafood market pneumonia virus isolate 2019-nCoV/USA-AZ1/2020, complete genome
Sequence ID: MN997409.1 Length: 29882 
Range 1: 13412 to 13453

Score:30.8 bits(68), Expect:3e-05, 
Method:Composition-based stats., 
Identities:12/14(86%), Positives:14/14(100%), Gaps:0/14(0%)

Query  1      CDQLREPLMQSADA  14
              CDQLREP++QSADA
Sbjct  13412  CDQLREPMLQSADA  13453


>Wuhan seafood market pneumonia virus isolate 2019-nCoV/USA-CA1/2020, complete genome
Sequence ID: MN994467.1 Length: 29882 
Range 1: 13412 to 13453

Score:30.8 bits(68), Expect:3e-05, 
Method:Composition-based stats., 
Identities:12/14(86%), Positives:14/14(100%), Gaps:0/14(0%)

Query  1      CDQLREPLMQSADA  14
              CDQLREP++QSADA
Sbjct  13412  CDQLREPMLQSADA  13453


>Wuhan seafood market pneumonia virus isolate 2019-nCoV WHU02, complete genome
Sequence ID: MN988669.1 Length: 29881 
Range 1: 13411 to 13452

Score:30.8 bits(68), Expect:3e-05, 
Method:Composition-based stats., 
Identities:12/14(86%), Positives:14/14(100%), Gaps:0/14(0%)

Query  1      CDQLREPLMQSADA  14
              CDQLREP++QSADA
Sbjct  13411  CDQLREPMLQSADA  13452


>Wuhan seafood market pneumonia virus isolate 2019-nCoV WHU01, complete genome
Sequence ID: MN988668.1 Length: 29881 
Range 1: 13411 to 13452

Score:30.8 bits(68), Expect:3e-05, 
Method:Composition-based stats., 
Identities:12/14(86%), Positives:14/14(100%), Gaps:0/14(0%)

Query  1      CDQLREPLMQSADA  14
              CDQLREP++QSADA
Sbjct  13411  CDQLREPMLQSADA  13452


>Wuhan seafood market pneumonia virus isolate 2019-nCoV/USA-IL1/2020, complete genome
Sequence ID: MN988713.1 Length: 29882 
Range 1: 13412 to 13453

Score:30.8 bits(68), Expect:3e-05, 
Method:Composition-based stats., 
Identities:12/14(86%), Positives:14/14(100%), Gaps:0/14(0%)

Query  1      CDQLREPLMQSADA  14
              CDQLREP++QSADA
Sbjct  13412  CDQLREPMLQSADA  13453


>Wuhan seafood market pneumonia virus isolate 2019-nCoV/USA-WA1/2020, complete genome
Sequence ID: MN985325.1 Length: 29882 
Range 1: 13412 to 13453

Score:30.8 bits(68), Expect:3e-05, 
Method:Composition-based stats., 
Identities:12/14(86%), Positives:14/14(100%), Gaps:0/14(0%)

Query  1      CDQLREPLMQSADA  14
              CDQLREP++QSADA
Sbjct  13412  CDQLREPMLQSADA  13453


>Wuhan seafood market pneumonia virus isolate 2019-nCoV_HKU-SZ-002a_2020, complete genome
Sequence ID: MN938384.1 Length: 29838 
Range 1: 13380 to 13421

Score:30.8 bits(68), Expect:3e-05, 
Method:Composition-based stats., 
Identities:12/14(86%), Positives:14/14(100%), Gaps:0/14(0%)

Query  1      CDQLREPLMQSADA  14
              CDQLREP++QSADA
Sbjct  13380  CDQLREPMLQSADA  13421


Query #255: 6160 Query ID: lcl|Query_42119 Length: 10

No significant similarity found.


Query #256: 6161 Query ID: lcl|Query_42120 Length: 15

Sequences producing significant alignments:
                                                                  Max    Total Query   E   Per.                  
Description                                                       Score  Score cover Value Ident  Accession        
Wuhan seafood market pneumonia virus isolate Wuhan-Hu-1,...       34.3   34.3  100%  2e-06 100.00 NC_045512.2      
Wuhan seafood market pneumonia virus isolate...                   34.3   34.3  100%  2e-06 100.00 MN975262.1       
Wuhan seafood market pneumonia virus isolate...                   34.3   34.3  100%  2e-06 100.00 MN994468.1       
Wuhan seafood market pneumonia virus isolate...                   34.3   34.3  100%  2e-06 100.00 MN997409.1       
Wuhan seafood market pneumonia virus isolate...                   34.3   34.3  100%  2e-06 100.00 MN994467.1       
Wuhan seafood market pneumonia virus isolate 2019-nCoV WHU02,...  34.3   34.3  100%  2e-06 100.00 MN988669.1       
Wuhan seafood market pneumonia virus isolate 2019-nCoV WHU01,...  34.3   34.3  100%  2e-06 100.00 MN988668.1       
Wuhan seafood market pneumonia virus isolate...                   34.3   34.3  100%  2e-06 100.00 MN988713.1       
Wuhan seafood market pneumonia virus isolate...                   34.3   34.3  100%  2e-06 100.00 MN985325.1       
Wuhan seafood market pneumonia virus isolate...                   34.3   34.3  100%  2e-06 100.00 MN938384.1       


Alignments:
>Wuhan seafood market pneumonia virus isolate Wuhan-Hu-1, complete genome
Sequence ID: NC_045512.2 Length: 29903 
>Wuhan seafood market pneumonia virus isolate Wuhan-Hu-1, complete genome
Sequence ID: MN908947.3 Length: 29903  
Range 1: 12056 to 12100

Score:34.3 bits(77), Expect:2e-06, 
Method:Compositional matrix adjust., 
Identities:15/15(100%), Positives:15/15(100%), Gaps:0/15(0%)

Query  1      CEEMLDNRATLQAIA  15
              CEEMLDNRATLQAIA
Sbjct  12056  CEEMLDNRATLQAIA  12100


>Wuhan seafood market pneumonia virus isolate 2019-nCoV_HKU-SZ-005b_2020, complete genome
Sequence ID: MN975262.1 Length: 29891 
Range 1: 12056 to 12100

Score:34.3 bits(77), Expect:2e-06, 
Method:Compositional matrix adjust., 
Identities:15/15(100%), Positives:15/15(100%), Gaps:0/15(0%)

Query  1      CEEMLDNRATLQAIA  15
              CEEMLDNRATLQAIA
Sbjct  12056  CEEMLDNRATLQAIA  12100


>Wuhan seafood market pneumonia virus isolate 2019-nCoV/USA-CA2/2020, complete genome
Sequence ID: MN994468.1 Length: 29883 
Range 1: 12056 to 12100

Score:34.3 bits(77), Expect:2e-06, 
Method:Compositional matrix adjust., 
Identities:15/15(100%), Positives:15/15(100%), Gaps:0/15(0%)

Query  1      CEEMLDNRATLQAIA  15
              CEEMLDNRATLQAIA
Sbjct  12056  CEEMLDNRATLQAIA  12100


>Wuhan seafood market pneumonia virus isolate 2019-nCoV/USA-AZ1/2020, complete genome
Sequence ID: MN997409.1 Length: 29882 
Range 1: 12056 to 12100

Score:34.3 bits(77), Expect:2e-06, 
Method:Compositional matrix adjust., 
Identities:15/15(100%), Positives:15/15(100%), Gaps:0/15(0%)

Query  1      CEEMLDNRATLQAIA  15
              CEEMLDNRATLQAIA
Sbjct  12056  CEEMLDNRATLQAIA  12100


>Wuhan seafood market pneumonia virus isolate 2019-nCoV/USA-CA1/2020, complete genome
Sequence ID: MN994467.1 Length: 29882 
Range 1: 12056 to 12100

Score:34.3 bits(77), Expect:2e-06, 
Method:Compositional matrix adjust., 
Identities:15/15(100%), Positives:15/15(100%), Gaps:0/15(0%)

Query  1      CEEMLDNRATLQAIA  15
              CEEMLDNRATLQAIA
Sbjct  12056  CEEMLDNRATLQAIA  12100


>Wuhan seafood market pneumonia virus isolate 2019-nCoV WHU02, complete genome
Sequence ID: MN988669.1 Length: 29881 
Range 1: 12055 to 12099

Score:34.3 bits(77), Expect:2e-06, 
Method:Compositional matrix adjust., 
Identities:15/15(100%), Positives:15/15(100%), Gaps:0/15(0%)

Query  1      CEEMLDNRATLQAIA  15
              CEEMLDNRATLQAIA
Sbjct  12055  CEEMLDNRATLQAIA  12099


>Wuhan seafood market pneumonia virus isolate 2019-nCoV WHU01, complete genome
Sequence ID: MN988668.1 Length: 29881 
Range 1: 12055 to 12099

Score:34.3 bits(77), Expect:2e-06, 
Method:Compositional matrix adjust., 
Identities:15/15(100%), Positives:15/15(100%), Gaps:0/15(0%)

Query  1      CEEMLDNRATLQAIA  15
              CEEMLDNRATLQAIA
Sbjct  12055  CEEMLDNRATLQAIA  12099


>Wuhan seafood market pneumonia virus isolate 2019-nCoV/USA-IL1/2020, complete genome
Sequence ID: MN988713.1 Length: 29882 
Range 1: 12056 to 12100

Score:34.3 bits(77), Expect:2e-06, 
Method:Compositional matrix adjust., 
Identities:15/15(100%), Positives:15/15(100%), Gaps:0/15(0%)

Query  1      CEEMLDNRATLQAIA  15
              CEEMLDNRATLQAIA
Sbjct  12056  CEEMLDNRATLQAIA  12100


>Wuhan seafood market pneumonia virus isolate 2019-nCoV/USA-WA1/2020, complete genome
Sequence ID: MN985325.1 Length: 29882 
Range 1: 12056 to 12100

Score:34.3 bits(77), Expect:2e-06, 
Method:Compositional matrix adjust., 
Identities:15/15(100%), Positives:15/15(100%), Gaps:0/15(0%)

Query  1      CEEMLDNRATLQAIA  15
              CEEMLDNRATLQAIA
Sbjct  12056  CEEMLDNRATLQAIA  12100


>Wuhan seafood market pneumonia virus isolate 2019-nCoV_HKU-SZ-002a_2020, complete genome
Sequence ID: MN938384.1 Length: 29838 
Range 1: 12024 to 12068

Score:34.3 bits(77), Expect:2e-06, 
Method:Compositional matrix adjust., 
Identities:15/15(100%), Positives:15/15(100%), Gaps:0/15(0%)

Query  1      CEEMLDNRATLQAIA  15
              CEEMLDNRATLQAIA
Sbjct  12024  CEEMLDNRATLQAIA  12068


Query #257: 6172 Query ID: lcl|Query_42121 Length: 10

No significant similarity found.


Query #258: 6184 Query ID: lcl|Query_42122 Length: 10

No significant similarity found.


Query #259: 6211 Query ID: lcl|Query_42123 Length: 9

No significant similarity found.


Query #260: 6234 Query ID: lcl|Query_42124 Length: 15

Sequences producing significant alignments:
                                                                  Max    Total Query   E   Per.                  
Description                                                       Score  Score cover Value Ident  Accession        
Wuhan seafood market pneumonia virus isolate Wuhan-Hu-1,...       37.4   37.4  100%  1e-07 100.00 NC_045512.2      
Wuhan seafood market pneumonia virus isolate...                   37.4   37.4  100%  1e-07 100.00 MN975262.1       
Wuhan seafood market pneumonia virus isolate...                   37.4   37.4  100%  1e-07 100.00 MN994468.1       
Wuhan seafood market pneumonia virus isolate...                   37.4   37.4  100%  1e-07 100.00 MN997409.1       
Wuhan seafood market pneumonia virus isolate...                   37.4   37.4  100%  1e-07 100.00 MN994467.1       
Wuhan seafood market pneumonia virus isolate 2019-nCoV WHU02,...  37.4   37.4  100%  1e-07 100.00 MN988669.1       
Wuhan seafood market pneumonia virus isolate 2019-nCoV WHU01,...  37.4   37.4  100%  1e-07 100.00 MN988668.1       
Wuhan seafood market pneumonia virus isolate...                   37.4   37.4  100%  1e-07 100.00 MN988713.1       
Wuhan seafood market pneumonia virus isolate...                   37.4   37.4  100%  1e-07 100.00 MN985325.1       
Wuhan seafood market pneumonia virus isolate...                   37.4   37.4  100%  1e-07 100.00 MN938384.1       


Alignments:
>Wuhan seafood market pneumonia virus isolate Wuhan-Hu-1, complete genome
Sequence ID: NC_045512.2 Length: 29903 
>Wuhan seafood market pneumonia virus isolate Wuhan-Hu-1, complete genome
Sequence ID: MN908947.3 Length: 29903  
Range 1: 17647 to 17691

Score:37.4 bits(85), Expect:1e-07, 
Method:Composition-based stats., 
Identities:15/15(100%), Positives:15/15(100%), Gaps:0/15(0%)

Query  1      CFKMFYKGVITHDVS  15
              CFKMFYKGVITHDVS
Sbjct  17647  CFKMFYKGVITHDVS  17691


>Wuhan seafood market pneumonia virus isolate 2019-nCoV_HKU-SZ-005b_2020, complete genome
Sequence ID: MN975262.1 Length: 29891 
Range 1: 17647 to 17691

Score:37.4 bits(85), Expect:1e-07, 
Method:Composition-based stats., 
Identities:15/15(100%), Positives:15/15(100%), Gaps:0/15(0%)

Query  1      CFKMFYKGVITHDVS  15
              CFKMFYKGVITHDVS
Sbjct  17647  CFKMFYKGVITHDVS  17691


>Wuhan seafood market pneumonia virus isolate 2019-nCoV/USA-CA2/2020, complete genome
Sequence ID: MN994468.1 Length: 29883 
Range 1: 17647 to 17691

Score:37.4 bits(85), Expect:1e-07, 
Method:Composition-based stats., 
Identities:15/15(100%), Positives:15/15(100%), Gaps:0/15(0%)

Query  1      CFKMFYKGVITHDVS  15
              CFKMFYKGVITHDVS
Sbjct  17647  CFKMFYKGVITHDVS  17691


>Wuhan seafood market pneumonia virus isolate 2019-nCoV/USA-AZ1/2020, complete genome
Sequence ID: MN997409.1 Length: 29882 
Range 1: 17647 to 17691

Score:37.4 bits(85), Expect:1e-07, 
Method:Composition-based stats., 
Identities:15/15(100%), Positives:15/15(100%), Gaps:0/15(0%)

Query  1      CFKMFYKGVITHDVS  15
              CFKMFYKGVITHDVS
Sbjct  17647  CFKMFYKGVITHDVS  17691


>Wuhan seafood market pneumonia virus isolate 2019-nCoV/USA-CA1/2020, complete genome
Sequence ID: MN994467.1 Length: 29882 
Range 1: 17647 to 17691

Score:37.4 bits(85), Expect:1e-07, 
Method:Composition-based stats., 
Identities:15/15(100%), Positives:15/15(100%), Gaps:0/15(0%)

Query  1      CFKMFYKGVITHDVS  15
              CFKMFYKGVITHDVS
Sbjct  17647  CFKMFYKGVITHDVS  17691


>Wuhan seafood market pneumonia virus isolate 2019-nCoV WHU02, complete genome
Sequence ID: MN988669.1 Length: 29881 
Range 1: 17646 to 17690

Score:37.4 bits(85), Expect:1e-07, 
Method:Composition-based stats., 
Identities:15/15(100%), Positives:15/15(100%), Gaps:0/15(0%)

Query  1      CFKMFYKGVITHDVS  15
              CFKMFYKGVITHDVS
Sbjct  17646  CFKMFYKGVITHDVS  17690


>Wuhan seafood market pneumonia virus isolate 2019-nCoV WHU01, complete genome
Sequence ID: MN988668.1 Length: 29881 
Range 1: 17646 to 17690

Score:37.4 bits(85), Expect:1e-07, 
Method:Composition-based stats., 
Identities:15/15(100%), Positives:15/15(100%), Gaps:0/15(0%)

Query  1      CFKMFYKGVITHDVS  15
              CFKMFYKGVITHDVS
Sbjct  17646  CFKMFYKGVITHDVS  17690


>Wuhan seafood market pneumonia virus isolate 2019-nCoV/USA-IL1/2020, complete genome
Sequence ID: MN988713.1 Length: 29882 
Range 1: 17647 to 17691

Score:37.4 bits(85), Expect:1e-07, 
Method:Composition-based stats., 
Identities:15/15(100%), Positives:15/15(100%), Gaps:0/15(0%)

Query  1      CFKMFYKGVITHDVS  15
              CFKMFYKGVITHDVS
Sbjct  17647  CFKMFYKGVITHDVS  17691


>Wuhan seafood market pneumonia virus isolate 2019-nCoV/USA-WA1/2020, complete genome
Sequence ID: MN985325.1 Length: 29882 
Range 1: 17647 to 17691

Score:37.4 bits(85), Expect:1e-07, 
Method:Composition-based stats., 
Identities:15/15(100%), Positives:15/15(100%), Gaps:0/15(0%)

Query  1      CFKMFYKGVITHDVS  15
              CFKMFYKGVITHDVS
Sbjct  17647  CFKMFYKGVITHDVS  17691


>Wuhan seafood market pneumonia virus isolate 2019-nCoV_HKU-SZ-002a_2020, complete genome
Sequence ID: MN938384.1 Length: 29838 
Range 1: 17615 to 17659

Score:37.4 bits(85), Expect:1e-07, 
Method:Composition-based stats., 
Identities:15/15(100%), Positives:15/15(100%), Gaps:0/15(0%)

Query  1      CFKMFYKGVITHDVS  15
              CFKMFYKGVITHDVS
Sbjct  17615  CFKMFYKGVITHDVS  17659


Query #261: 6261 Query ID: lcl|Query_42125 Length: 9

No significant similarity found.


Query #262: 6287 Query ID: lcl|Query_42126 Length: 15

Sequences producing significant alignments:
                                                                  Max    Total Query   E   Per.                  
Description                                                       Score  Score cover Value Ident  Accession        
Wuhan seafood market pneumonia virus isolate Wuhan-Hu-1,...       33.5   33.5  100%  3e-06 86.67  NC_045512.2      
Wuhan seafood market pneumonia virus isolate...                   33.5   33.5  100%  3e-06 86.67  MN975262.1       
Wuhan seafood market pneumonia virus isolate...                   33.5   33.5  100%  3e-06 86.67  MN994468.1       
Wuhan seafood market pneumonia virus isolate...                   33.5   33.5  100%  3e-06 86.67  MN997409.1       
Wuhan seafood market pneumonia virus isolate...                   33.5   33.5  100%  3e-06 86.67  MN994467.1       
Wuhan seafood market pneumonia virus isolate 2019-nCoV WHU02,...  33.5   33.5  100%  3e-06 86.67  MN988669.1       
Wuhan seafood market pneumonia virus isolate 2019-nCoV WHU01,...  33.5   33.5  100%  3e-06 86.67  MN988668.1       
Wuhan seafood market pneumonia virus isolate...                   33.5   33.5  100%  3e-06 86.67  MN988713.1       
Wuhan seafood market pneumonia virus isolate...                   33.5   33.5  100%  3e-06 86.67  MN985325.1       
Wuhan seafood market pneumonia virus isolate...                   33.5   33.5  100%  3e-06 86.67  MN938384.1       


Alignments:
>Wuhan seafood market pneumonia virus isolate Wuhan-Hu-1, complete genome
Sequence ID: NC_045512.2 Length: 29903 
>Wuhan seafood market pneumonia virus isolate Wuhan-Hu-1, complete genome
Sequence ID: MN908947.3 Length: 29903  
Range 1: 21118 to 21162

Score:33.5 bits(75), Expect:3e-06, 
Method:Composition-based stats., 
Identities:13/15(87%), Positives:15/15(100%), Gaps:0/15(0%)

Query  1      CGFIKQKLALGGSIA  15
              CGFI+QKLALGGS+A
Sbjct  21118  CGFIQQKLALGGSVA  21162


>Wuhan seafood market pneumonia virus isolate 2019-nCoV_HKU-SZ-005b_2020, complete genome
Sequence ID: MN975262.1 Length: 29891 
Range 1: 21118 to 21162

Score:33.5 bits(75), Expect:3e-06, 
Method:Composition-based stats., 
Identities:13/15(87%), Positives:15/15(100%), Gaps:0/15(0%)

Query  1      CGFIKQKLALGGSIA  15
              CGFI+QKLALGGS+A
Sbjct  21118  CGFIQQKLALGGSVA  21162


>Wuhan seafood market pneumonia virus isolate 2019-nCoV/USA-CA2/2020, complete genome
Sequence ID: MN994468.1 Length: 29883 
Range 1: 21118 to 21162

Score:33.5 bits(75), Expect:3e-06, 
Method:Composition-based stats., 
Identities:13/15(87%), Positives:15/15(100%), Gaps:0/15(0%)

Query  1      CGFIKQKLALGGSIA  15
              CGFI+QKLALGGS+A
Sbjct  21118  CGFIQQKLALGGSVA  21162


>Wuhan seafood market pneumonia virus isolate 2019-nCoV/USA-AZ1/2020, complete genome
Sequence ID: MN997409.1 Length: 29882 
Range 1: 21118 to 21162

Score:33.5 bits(75), Expect:3e-06, 
Method:Composition-based stats., 
Identities:13/15(87%), Positives:15/15(100%), Gaps:0/15(0%)

Query  1      CGFIKQKLALGGSIA  15
              CGFI+QKLALGGS+A
Sbjct  21118  CGFIQQKLALGGSVA  21162


>Wuhan seafood market pneumonia virus isolate 2019-nCoV/USA-CA1/2020, complete genome
Sequence ID: MN994467.1 Length: 29882 
Range 1: 21118 to 21162

Score:33.5 bits(75), Expect:3e-06, 
Method:Composition-based stats., 
Identities:13/15(87%), Positives:15/15(100%), Gaps:0/15(0%)

Query  1      CGFIKQKLALGGSIA  15
              CGFI+QKLALGGS+A
Sbjct  21118  CGFIQQKLALGGSVA  21162


>Wuhan seafood market pneumonia virus isolate 2019-nCoV WHU02, complete genome
Sequence ID: MN988669.1 Length: 29881 
Range 1: 21117 to 21161

Score:33.5 bits(75), Expect:3e-06, 
Method:Composition-based stats., 
Identities:13/15(87%), Positives:15/15(100%), Gaps:0/15(0%)

Query  1      CGFIKQKLALGGSIA  15
              CGFI+QKLALGGS+A
Sbjct  21117  CGFIQQKLALGGSVA  21161


>Wuhan seafood market pneumonia virus isolate 2019-nCoV WHU01, complete genome
Sequence ID: MN988668.1 Length: 29881 
Range 1: 21117 to 21161

Score:33.5 bits(75), Expect:3e-06, 
Method:Composition-based stats., 
Identities:13/15(87%), Positives:15/15(100%), Gaps:0/15(0%)

Query  1      CGFIKQKLALGGSIA  15
              CGFI+QKLALGGS+A
Sbjct  21117  CGFIQQKLALGGSVA  21161


>Wuhan seafood market pneumonia virus isolate 2019-nCoV/USA-IL1/2020, complete genome
Sequence ID: MN988713.1 Length: 29882 
Range 1: 21118 to 21162

Score:33.5 bits(75), Expect:3e-06, 
Method:Composition-based stats., 
Identities:13/15(87%), Positives:15/15(100%), Gaps:0/15(0%)

Query  1      CGFIKQKLALGGSIA  15
              CGFI+QKLALGGS+A
Sbjct  21118  CGFIQQKLALGGSVA  21162


>Wuhan seafood market pneumonia virus isolate 2019-nCoV/USA-WA1/2020, complete genome
Sequence ID: MN985325.1 Length: 29882 
Range 1: 21118 to 21162

Score:33.5 bits(75), Expect:3e-06, 
Method:Composition-based stats., 
Identities:13/15(87%), Positives:15/15(100%), Gaps:0/15(0%)

Query  1      CGFIKQKLALGGSIA  15
              CGFI+QKLALGGS+A
Sbjct  21118  CGFIQQKLALGGSVA  21162


>Wuhan seafood market pneumonia virus isolate 2019-nCoV_HKU-SZ-002a_2020, complete genome
Sequence ID: MN938384.1 Length: 29838 
Range 1: 21086 to 21130

Score:33.5 bits(75), Expect:3e-06, 
Method:Composition-based stats., 
Identities:13/15(87%), Positives:15/15(100%), Gaps:0/15(0%)

Query  1      CGFIKQKLALGGSIA  15
              CGFI+QKLALGGS+A
Sbjct  21086  CGFIQQKLALGGSVA  21130


Query #263: 6332 Query ID: lcl|Query_42127 Length: 17

Sequences producing significant alignments:
                                                                  Max    Total Query   E   Per.                  
Description                                                       Score  Score cover Value Ident  Accession        
Wuhan seafood market pneumonia virus isolate Wuhan-Hu-1,...       33.1   33.1  100%  4e-06 76.47  NC_045512.2      
Wuhan seafood market pneumonia virus isolate...                   33.1   33.1  100%  4e-06 76.47  MN975262.1       
Wuhan seafood market pneumonia virus isolate...                   33.1   33.1  100%  4e-06 76.47  MN994468.1       
Wuhan seafood market pneumonia virus isolate...                   33.1   33.1  100%  4e-06 76.47  MN997409.1       
Wuhan seafood market pneumonia virus isolate...                   33.1   33.1  100%  4e-06 76.47  MN994467.1       
Wuhan seafood market pneumonia virus isolate 2019-nCoV WHU02,...  33.1   33.1  100%  4e-06 76.47  MN988669.1       
Wuhan seafood market pneumonia virus isolate 2019-nCoV WHU01,...  33.1   33.1  100%  4e-06 76.47  MN988668.1       
Wuhan seafood market pneumonia virus isolate...                   33.1   33.1  100%  4e-06 76.47  MN988713.1       
Wuhan seafood market pneumonia virus isolate...                   33.1   33.1  100%  4e-06 76.47  MN985325.1       
Wuhan seafood market pneumonia virus isolate...                   33.1   33.1  100%  4e-06 76.47  MN938384.1       


Alignments:
>Wuhan seafood market pneumonia virus isolate Wuhan-Hu-1, complete genome
Sequence ID: NC_045512.2 Length: 29903 
>Wuhan seafood market pneumonia virus isolate Wuhan-Hu-1, complete genome
Sequence ID: MN908947.3 Length: 29903  
Range 1: 23135 to 23185

Score:33.1 bits(74), Expect:4e-06, 
Method:Compositional matrix adjust., 
Identities:13/17(76%), Positives:16/17(94%), Gaps:0/17(0%)

Query  1      CGPKLSTDLIKNQCVNF  17
              CGPK ST+L+KN+CVNF
Sbjct  23135  CGPKKSTNLVKNKCVNF  23185


>Wuhan seafood market pneumonia virus isolate 2019-nCoV_HKU-SZ-005b_2020, complete genome
Sequence ID: MN975262.1 Length: 29891 
Range 1: 23135 to 23185

Score:33.1 bits(74), Expect:4e-06, 
Method:Compositional matrix adjust., 
Identities:13/17(76%), Positives:16/17(94%), Gaps:0/17(0%)

Query  1      CGPKLSTDLIKNQCVNF  17
              CGPK ST+L+KN+CVNF
Sbjct  23135  CGPKKSTNLVKNKCVNF  23185


>Wuhan seafood market pneumonia virus isolate 2019-nCoV/USA-CA2/2020, complete genome
Sequence ID: MN994468.1 Length: 29883 
Range 1: 23135 to 23185

Score:33.1 bits(74), Expect:4e-06, 
Method:Compositional matrix adjust., 
Identities:13/17(76%), Positives:16/17(94%), Gaps:0/17(0%)

Query  1      CGPKLSTDLIKNQCVNF  17
              CGPK ST+L+KN+CVNF
Sbjct  23135  CGPKKSTNLVKNKCVNF  23185


>Wuhan seafood market pneumonia virus isolate 2019-nCoV/USA-AZ1/2020, complete genome
Sequence ID: MN997409.1 Length: 29882 
Range 1: 23135 to 23185

Score:33.1 bits(74), Expect:4e-06, 
Method:Compositional matrix adjust., 
Identities:13/17(76%), Positives:16/17(94%), Gaps:0/17(0%)

Query  1      CGPKLSTDLIKNQCVNF  17
              CGPK ST+L+KN+CVNF
Sbjct  23135  CGPKKSTNLVKNKCVNF  23185


>Wuhan seafood market pneumonia virus isolate 2019-nCoV/USA-CA1/2020, complete genome
Sequence ID: MN994467.1 Length: 29882 
Range 1: 23135 to 23185

Score:33.1 bits(74), Expect:4e-06, 
Method:Compositional matrix adjust., 
Identities:13/17(76%), Positives:16/17(94%), Gaps:0/17(0%)

Query  1      CGPKLSTDLIKNQCVNF  17
              CGPK ST+L+KN+CVNF
Sbjct  23135  CGPKKSTNLVKNKCVNF  23185


>Wuhan seafood market pneumonia virus isolate 2019-nCoV WHU02, complete genome
Sequence ID: MN988669.1 Length: 29881 
Range 1: 23134 to 23184

Score:33.1 bits(74), Expect:4e-06, 
Method:Compositional matrix adjust., 
Identities:13/17(76%), Positives:16/17(94%), Gaps:0/17(0%)

Query  1      CGPKLSTDLIKNQCVNF  17
              CGPK ST+L+KN+CVNF
Sbjct  23134  CGPKKSTNLVKNKCVNF  23184


>Wuhan seafood market pneumonia virus isolate 2019-nCoV WHU01, complete genome
Sequence ID: MN988668.1 Length: 29881 
Range 1: 23134 to 23184

Score:33.1 bits(74), Expect:4e-06, 
Method:Compositional matrix adjust., 
Identities:13/17(76%), Positives:16/17(94%), Gaps:0/17(0%)

Query  1      CGPKLSTDLIKNQCVNF  17
              CGPK ST+L+KN+CVNF
Sbjct  23134  CGPKKSTNLVKNKCVNF  23184


>Wuhan seafood market pneumonia virus isolate 2019-nCoV/USA-IL1/2020, complete genome
Sequence ID: MN988713.1 Length: 29882 
Range 1: 23135 to 23185

Score:33.1 bits(74), Expect:4e-06, 
Method:Compositional matrix adjust., 
Identities:13/17(76%), Positives:16/17(94%), Gaps:0/17(0%)

Query  1      CGPKLSTDLIKNQCVNF  17
              CGPK ST+L+KN+CVNF
Sbjct  23135  CGPKKSTNLVKNKCVNF  23185


>Wuhan seafood market pneumonia virus isolate 2019-nCoV/USA-WA1/2020, complete genome
Sequence ID: MN985325.1 Length: 29882 
Range 1: 23135 to 23185

Score:33.1 bits(74), Expect:4e-06, 
Method:Compositional matrix adjust., 
Identities:13/17(76%), Positives:16/17(94%), Gaps:0/17(0%)

Query  1      CGPKLSTDLIKNQCVNF  17
              CGPK ST+L+KN+CVNF
Sbjct  23135  CGPKKSTNLVKNKCVNF  23185


>Wuhan seafood market pneumonia virus isolate 2019-nCoV_HKU-SZ-002a_2020, complete genome
Sequence ID: MN938384.1 Length: 29838 
Range 1: 23103 to 23153

Score:33.1 bits(74), Expect:4e-06, 
Method:Compositional matrix adjust., 
Identities:13/17(76%), Positives:16/17(94%), Gaps:0/17(0%)

Query  1      CGPKLSTDLIKNQCVNF  17
              CGPK ST+L+KN+CVNF
Sbjct  23103  CGPKKSTNLVKNKCVNF  23153


Query #264: 6333 Query ID: lcl|Query_42128 Length: 42

Sequences producing significant alignments:
                                                                  Max    Total Query   E   Per.                  
Description                                                       Score  Score cover Value Ident  Accession        
Wuhan seafood market pneumonia virus isolate Wuhan-Hu-1,...       74.3   74.3  100%  5e-20 80.95  NC_045512.2      
Wuhan seafood market pneumonia virus isolate...                   74.3   74.3  100%  5e-20 80.95  MN975262.1       
Wuhan seafood market pneumonia virus isolate...                   74.3   74.3  100%  5e-20 80.95  MN994468.1       
Wuhan seafood market pneumonia virus isolate...                   74.3   74.3  100%  5e-20 80.95  MN997409.1       
Wuhan seafood market pneumonia virus isolate...                   74.3   74.3  100%  5e-20 80.95  MN994467.1       
Wuhan seafood market pneumonia virus isolate 2019-nCoV WHU02,...  74.3   74.3  100%  5e-20 80.95  MN988669.1       
Wuhan seafood market pneumonia virus isolate 2019-nCoV WHU01,...  74.3   74.3  100%  5e-20 80.95  MN988668.1       
Wuhan seafood market pneumonia virus isolate...                   74.3   74.3  100%  5e-20 80.95  MN988713.1       
Wuhan seafood market pneumonia virus isolate...                   74.3   74.3  100%  5e-20 80.95  MN985325.1       
Wuhan seafood market pneumonia virus isolate...                   74.3   74.3  100%  5e-20 80.95  MN938384.1       


Alignments:
>Wuhan seafood market pneumonia virus isolate Wuhan-Hu-1, complete genome
Sequence ID: NC_045512.2 Length: 29903 
>Wuhan seafood market pneumonia virus isolate Wuhan-Hu-1, complete genome
Sequence ID: MN908947.3 Length: 29903  
Range 1: 23135 to 23260

Score:74.3 bits(181), Expect:5e-20, 
Method:Compositional matrix adjust., 
Identities:34/42(81%), Positives:39/42(92%), Gaps:0/42(0%)

Query  1      CGPKLSTDLIKNQCVNFNFNGLTGTGVLTPSSKRFQPFQQFG  42
              CGPK ST+L+KN+CVNFNFNGLTGTGVLT S+K+F PFQQFG
Sbjct  23135  CGPKKSTNLVKNKCVNFNFNGLTGTGVLTESNKKFLPFQQFG  23260


>Wuhan seafood market pneumonia virus isolate 2019-nCoV_HKU-SZ-005b_2020, complete genome
Sequence ID: MN975262.1 Length: 29891 
Range 1: 23135 to 23260

Score:74.3 bits(181), Expect:5e-20, 
Method:Compositional matrix adjust., 
Identities:34/42(81%), Positives:39/42(92%), Gaps:0/42(0%)

Query  1      CGPKLSTDLIKNQCVNFNFNGLTGTGVLTPSSKRFQPFQQFG  42
              CGPK ST+L+KN+CVNFNFNGLTGTGVLT S+K+F PFQQFG
Sbjct  23135  CGPKKSTNLVKNKCVNFNFNGLTGTGVLTESNKKFLPFQQFG  23260


>Wuhan seafood market pneumonia virus isolate 2019-nCoV/USA-CA2/2020, complete genome
Sequence ID: MN994468.1 Length: 29883 
Range 1: 23135 to 23260

Score:74.3 bits(181), Expect:5e-20, 
Method:Compositional matrix adjust., 
Identities:34/42(81%), Positives:39/42(92%), Gaps:0/42(0%)

Query  1      CGPKLSTDLIKNQCVNFNFNGLTGTGVLTPSSKRFQPFQQFG  42
              CGPK ST+L+KN+CVNFNFNGLTGTGVLT S+K+F PFQQFG
Sbjct  23135  CGPKKSTNLVKNKCVNFNFNGLTGTGVLTESNKKFLPFQQFG  23260


>Wuhan seafood market pneumonia virus isolate 2019-nCoV/USA-AZ1/2020, complete genome
Sequence ID: MN997409.1 Length: 29882 
Range 1: 23135 to 23260

Score:74.3 bits(181), Expect:5e-20, 
Method:Compositional matrix adjust., 
Identities:34/42(81%), Positives:39/42(92%), Gaps:0/42(0%)

Query  1      CGPKLSTDLIKNQCVNFNFNGLTGTGVLTPSSKRFQPFQQFG  42
              CGPK ST+L+KN+CVNFNFNGLTGTGVLT S+K+F PFQQFG
Sbjct  23135  CGPKKSTNLVKNKCVNFNFNGLTGTGVLTESNKKFLPFQQFG  23260


>Wuhan seafood market pneumonia virus isolate 2019-nCoV/USA-CA1/2020, complete genome
Sequence ID: MN994467.1 Length: 29882 
Range 1: 23135 to 23260

Score:74.3 bits(181), Expect:5e-20, 
Method:Compositional matrix adjust., 
Identities:34/42(81%), Positives:39/42(92%), Gaps:0/42(0%)

Query  1      CGPKLSTDLIKNQCVNFNFNGLTGTGVLTPSSKRFQPFQQFG  42
              CGPK ST+L+KN+CVNFNFNGLTGTGVLT S+K+F PFQQFG
Sbjct  23135  CGPKKSTNLVKNKCVNFNFNGLTGTGVLTESNKKFLPFQQFG  23260


>Wuhan seafood market pneumonia virus isolate 2019-nCoV WHU02, complete genome
Sequence ID: MN988669.1 Length: 29881 
Range 1: 23134 to 23259

Score:74.3 bits(181), Expect:5e-20, 
Method:Compositional matrix adjust., 
Identities:34/42(81%), Positives:39/42(92%), Gaps:0/42(0%)

Query  1      CGPKLSTDLIKNQCVNFNFNGLTGTGVLTPSSKRFQPFQQFG  42
              CGPK ST+L+KN+CVNFNFNGLTGTGVLT S+K+F PFQQFG
Sbjct  23134  CGPKKSTNLVKNKCVNFNFNGLTGTGVLTESNKKFLPFQQFG  23259


>Wuhan seafood market pneumonia virus isolate 2019-nCoV WHU01, complete genome
Sequence ID: MN988668.1 Length: 29881 
Range 1: 23134 to 23259

Score:74.3 bits(181), Expect:5e-20, 
Method:Compositional matrix adjust., 
Identities:34/42(81%), Positives:39/42(92%), Gaps:0/42(0%)

Query  1      CGPKLSTDLIKNQCVNFNFNGLTGTGVLTPSSKRFQPFQQFG  42
              CGPK ST+L+KN+CVNFNFNGLTGTGVLT S+K+F PFQQFG
Sbjct  23134  CGPKKSTNLVKNKCVNFNFNGLTGTGVLTESNKKFLPFQQFG  23259


>Wuhan seafood market pneumonia virus isolate 2019-nCoV/USA-IL1/2020, complete genome
Sequence ID: MN988713.1 Length: 29882 
Range 1: 23135 to 23260

Score:74.3 bits(181), Expect:5e-20, 
Method:Compositional matrix adjust., 
Identities:34/42(81%), Positives:39/42(92%), Gaps:0/42(0%)

Query  1      CGPKLSTDLIKNQCVNFNFNGLTGTGVLTPSSKRFQPFQQFG  42
              CGPK ST+L+KN+CVNFNFNGLTGTGVLT S+K+F PFQQFG
Sbjct  23135  CGPKKSTNLVKNKCVNFNFNGLTGTGVLTESNKKFLPFQQFG  23260


>Wuhan seafood market pneumonia virus isolate 2019-nCoV/USA-WA1/2020, complete genome
Sequence ID: MN985325.1 Length: 29882 
Range 1: 23135 to 23260

Score:74.3 bits(181), Expect:5e-20, 
Method:Compositional matrix adjust., 
Identities:34/42(81%), Positives:39/42(92%), Gaps:0/42(0%)

Query  1      CGPKLSTDLIKNQCVNFNFNGLTGTGVLTPSSKRFQPFQQFG  42
              CGPK ST+L+KN+CVNFNFNGLTGTGVLT S+K+F PFQQFG
Sbjct  23135  CGPKKSTNLVKNKCVNFNFNGLTGTGVLTESNKKFLPFQQFG  23260


>Wuhan seafood market pneumonia virus isolate 2019-nCoV_HKU-SZ-002a_2020, complete genome
Sequence ID: MN938384.1 Length: 29838 
Range 1: 23103 to 23228

Score:74.3 bits(181), Expect:5e-20, 
Method:Compositional matrix adjust., 
Identities:34/42(81%), Positives:39/42(92%), Gaps:0/42(0%)

Query  1      CGPKLSTDLIKNQCVNFNFNGLTGTGVLTPSSKRFQPFQQFG  42
              CGPK ST+L+KN+CVNFNFNGLTGTGVLT S+K+F PFQQFG
Sbjct  23103  CGPKKSTNLVKNKCVNFNFNGLTGTGVLTESNKKFLPFQQFG  23228


Query #265: 6334 Query ID: lcl|Query_42129 Length: 50

Sequences producing significant alignments:
                                                                  Max    Total Query   E   Per.                  
Description                                                       Score  Score cover Value Ident  Accession        
Wuhan seafood market pneumonia virus isolate Wuhan-Hu-1,...       86.7   86.7  100%  3e-24 78.00  NC_045512.2      
Wuhan seafood market pneumonia virus isolate...                   86.7   86.7  100%  3e-24 78.00  MN975262.1       
Wuhan seafood market pneumonia virus isolate...                   86.7   86.7  100%  3e-24 78.00  MN994468.1       
Wuhan seafood market pneumonia virus isolate...                   86.7   86.7  100%  3e-24 78.00  MN997409.1       
Wuhan seafood market pneumonia virus isolate...                   86.7   86.7  100%  3e-24 78.00  MN994467.1       
Wuhan seafood market pneumonia virus isolate 2019-nCoV WHU02,...  86.7   86.7  100%  3e-24 78.00  MN988669.1       
Wuhan seafood market pneumonia virus isolate 2019-nCoV WHU01,...  86.7   86.7  100%  3e-24 78.00  MN988668.1       
Wuhan seafood market pneumonia virus isolate...                   86.7   86.7  100%  3e-24 78.00  MN988713.1       
Wuhan seafood market pneumonia virus isolate...                   86.7   86.7  100%  3e-24 78.00  MN985325.1       
Wuhan seafood market pneumonia virus isolate...                   86.7   86.7  100%  3e-24 78.00  MN938384.1       


Alignments:
>Wuhan seafood market pneumonia virus isolate Wuhan-Hu-1, complete genome
Sequence ID: NC_045512.2 Length: 29903 
>Wuhan seafood market pneumonia virus isolate Wuhan-Hu-1, complete genome
Sequence ID: MN908947.3 Length: 29903  
Range 1: 23135 to 23284

Score:86.7 bits(213), Expect:3e-24, 
Method:Compositional matrix adjust., 
Identities:39/50(78%), Positives:46/50(92%), Gaps:0/50(0%)

Query  1      CGPKLSTDLIKNQCVNFNFNGLTGTGVLTPSSKRFQPFQQFGRDVSDFTD  50
              CGPK ST+L+KN+CVNFNFNGLTGTGVLT S+K+F PFQQFGRD++D TD
Sbjct  23135  CGPKKSTNLVKNKCVNFNFNGLTGTGVLTESNKKFLPFQQFGRDIADTTD  23284


>Wuhan seafood market pneumonia virus isolate 2019-nCoV_HKU-SZ-005b_2020, complete genome
Sequence ID: MN975262.1 Length: 29891 
Range 1: 23135 to 23284

Score:86.7 bits(213), Expect:3e-24, 
Method:Compositional matrix adjust., 
Identities:39/50(78%), Positives:46/50(92%), Gaps:0/50(0%)

Query  1      CGPKLSTDLIKNQCVNFNFNGLTGTGVLTPSSKRFQPFQQFGRDVSDFTD  50
              CGPK ST+L+KN+CVNFNFNGLTGTGVLT S+K+F PFQQFGRD++D TD
Sbjct  23135  CGPKKSTNLVKNKCVNFNFNGLTGTGVLTESNKKFLPFQQFGRDIADTTD  23284


>Wuhan seafood market pneumonia virus isolate 2019-nCoV/USA-CA2/2020, complete genome
Sequence ID: MN994468.1 Length: 29883 
Range 1: 23135 to 23284

Score:86.7 bits(213), Expect:3e-24, 
Method:Compositional matrix adjust., 
Identities:39/50(78%), Positives:46/50(92%), Gaps:0/50(0%)

Query  1      CGPKLSTDLIKNQCVNFNFNGLTGTGVLTPSSKRFQPFQQFGRDVSDFTD  50
              CGPK ST+L+KN+CVNFNFNGLTGTGVLT S+K+F PFQQFGRD++D TD
Sbjct  23135  CGPKKSTNLVKNKCVNFNFNGLTGTGVLTESNKKFLPFQQFGRDIADTTD  23284


>Wuhan seafood market pneumonia virus isolate 2019-nCoV/USA-AZ1/2020, complete genome
Sequence ID: MN997409.1 Length: 29882 
Range 1: 23135 to 23284

Score:86.7 bits(213), Expect:3e-24, 
Method:Compositional matrix adjust., 
Identities:39/50(78%), Positives:46/50(92%), Gaps:0/50(0%)

Query  1      CGPKLSTDLIKNQCVNFNFNGLTGTGVLTPSSKRFQPFQQFGRDVSDFTD  50
              CGPK ST+L+KN+CVNFNFNGLTGTGVLT S+K+F PFQQFGRD++D TD
Sbjct  23135  CGPKKSTNLVKNKCVNFNFNGLTGTGVLTESNKKFLPFQQFGRDIADTTD  23284


>Wuhan seafood market pneumonia virus isolate 2019-nCoV/USA-CA1/2020, complete genome
Sequence ID: MN994467.1 Length: 29882 
Range 1: 23135 to 23284

Score:86.7 bits(213), Expect:3e-24, 
Method:Compositional matrix adjust., 
Identities:39/50(78%), Positives:46/50(92%), Gaps:0/50(0%)

Query  1      CGPKLSTDLIKNQCVNFNFNGLTGTGVLTPSSKRFQPFQQFGRDVSDFTD  50
              CGPK ST+L+KN+CVNFNFNGLTGTGVLT S+K+F PFQQFGRD++D TD
Sbjct  23135  CGPKKSTNLVKNKCVNFNFNGLTGTGVLTESNKKFLPFQQFGRDIADTTD  23284


>Wuhan seafood market pneumonia virus isolate 2019-nCoV WHU02, complete genome
Sequence ID: MN988669.1 Length: 29881 
Range 1: 23134 to 23283

Score:86.7 bits(213), Expect:3e-24, 
Method:Compositional matrix adjust., 
Identities:39/50(78%), Positives:46/50(92%), Gaps:0/50(0%)

Query  1      CGPKLSTDLIKNQCVNFNFNGLTGTGVLTPSSKRFQPFQQFGRDVSDFTD  50
              CGPK ST+L+KN+CVNFNFNGLTGTGVLT S+K+F PFQQFGRD++D TD
Sbjct  23134  CGPKKSTNLVKNKCVNFNFNGLTGTGVLTESNKKFLPFQQFGRDIADTTD  23283


>Wuhan seafood market pneumonia virus isolate 2019-nCoV WHU01, complete genome
Sequence ID: MN988668.1 Length: 29881 
Range 1: 23134 to 23283

Score:86.7 bits(213), Expect:3e-24, 
Method:Compositional matrix adjust., 
Identities:39/50(78%), Positives:46/50(92%), Gaps:0/50(0%)

Query  1      CGPKLSTDLIKNQCVNFNFNGLTGTGVLTPSSKRFQPFQQFGRDVSDFTD  50
              CGPK ST+L+KN+CVNFNFNGLTGTGVLT S+K+F PFQQFGRD++D TD
Sbjct  23134  CGPKKSTNLVKNKCVNFNFNGLTGTGVLTESNKKFLPFQQFGRDIADTTD  23283


>Wuhan seafood market pneumonia virus isolate 2019-nCoV/USA-IL1/2020, complete genome
Sequence ID: MN988713.1 Length: 29882 
Range 1: 23135 to 23284

Score:86.7 bits(213), Expect:3e-24, 
Method:Compositional matrix adjust., 
Identities:39/50(78%), Positives:46/50(92%), Gaps:0/50(0%)

Query  1      CGPKLSTDLIKNQCVNFNFNGLTGTGVLTPSSKRFQPFQQFGRDVSDFTD  50
              CGPK ST+L+KN+CVNFNFNGLTGTGVLT S+K+F PFQQFGRD++D TD
Sbjct  23135  CGPKKSTNLVKNKCVNFNFNGLTGTGVLTESNKKFLPFQQFGRDIADTTD  23284


>Wuhan seafood market pneumonia virus isolate 2019-nCoV/USA-WA1/2020, complete genome
Sequence ID: MN985325.1 Length: 29882 
Range 1: 23135 to 23284

Score:86.7 bits(213), Expect:3e-24, 
Method:Compositional matrix adjust., 
Identities:39/50(78%), Positives:46/50(92%), Gaps:0/50(0%)

Query  1      CGPKLSTDLIKNQCVNFNFNGLTGTGVLTPSSKRFQPFQQFGRDVSDFTD  50
              CGPK ST+L+KN+CVNFNFNGLTGTGVLT S+K+F PFQQFGRD++D TD
Sbjct  23135  CGPKKSTNLVKNKCVNFNFNGLTGTGVLTESNKKFLPFQQFGRDIADTTD  23284


>Wuhan seafood market pneumonia virus isolate 2019-nCoV_HKU-SZ-002a_2020, complete genome
Sequence ID: MN938384.1 Length: 29838 
Range 1: 23103 to 23252

Score:86.7 bits(213), Expect:3e-24, 
Method:Compositional matrix adjust., 
Identities:39/50(78%), Positives:46/50(92%), Gaps:0/50(0%)

Query  1      CGPKLSTDLIKNQCVNFNFNGLTGTGVLTPSSKRFQPFQQFGRDVSDFTD  50
              CGPK ST+L+KN+CVNFNFNGLTGTGVLT S+K+F PFQQFGRD++D TD
Sbjct  23103  CGPKKSTNLVKNKCVNFNFNGLTGTGVLTESNKKFLPFQQFGRDIADTTD  23252


Query #266: 6358 Query ID: lcl|Query_42130 Length: 10

No significant similarity found.


Query #267: 6369 Query ID: lcl|Query_42131 Length: 15

Sequences producing significant alignments:
                                                                  Max    Total Query   E   Per.                  
Description                                                       Score  Score cover Value Ident  Accession        
Wuhan seafood market pneumonia virus isolate Wuhan-Hu-1,...       31.2   31.2  100%  2e-05 80.00  NC_045512.2      
Wuhan seafood market pneumonia virus isolate...                   31.2   31.2  100%  2e-05 80.00  MN975262.1       
Wuhan seafood market pneumonia virus isolate...                   31.2   31.2  100%  2e-05 80.00  MN994468.1       
Wuhan seafood market pneumonia virus isolate...                   31.2   31.2  100%  2e-05 80.00  MN997409.1       
Wuhan seafood market pneumonia virus isolate 2019-nCoV WHU02,...  31.2   31.2  100%  2e-05 80.00  MN988669.1       
Wuhan seafood market pneumonia virus isolate 2019-nCoV WHU01,...  31.2   31.2  100%  2e-05 80.00  MN988668.1       
Wuhan seafood market pneumonia virus isolate...                   31.2   31.2  100%  2e-05 80.00  MN988713.1       
Wuhan seafood market pneumonia virus isolate...                   31.2   31.2  100%  2e-05 80.00  MN985325.1       
Wuhan seafood market pneumonia virus isolate...                   31.2   31.2  100%  2e-05 80.00  MN938384.1       
Wuhan seafood market pneumonia virus isolate...                   31.2   31.2  100%  2e-05 80.00  MN994467.1       


Alignments:
>Wuhan seafood market pneumonia virus isolate Wuhan-Hu-1, complete genome
Sequence ID: NC_045512.2 Length: 29903 
>Wuhan seafood market pneumonia virus isolate Wuhan-Hu-1, complete genome
Sequence ID: MN908947.3 Length: 29903  
Range 1: 1334 to 1378

Score:31.2 bits(69), Expect:2e-05, 
Method:Composition-based stats., 
Identities:12/15(80%), Positives:13/15(86%), Gaps:0/15(0%)

Query  1     CGYLPTNAVVKMPCP  15
             CGYLP NAVVK+ CP
Sbjct  1334  CGYLPQNAVVKIYCP  1378


>Wuhan seafood market pneumonia virus isolate 2019-nCoV_HKU-SZ-005b_2020, complete genome
Sequence ID: MN975262.1 Length: 29891 
Range 1: 1334 to 1378

Score:31.2 bits(69), Expect:2e-05, 
Method:Composition-based stats., 
Identities:12/15(80%), Positives:13/15(86%), Gaps:0/15(0%)

Query  1     CGYLPTNAVVKMPCP  15
             CGYLP NAVVK+ CP
Sbjct  1334  CGYLPQNAVVKIYCP  1378


>Wuhan seafood market pneumonia virus isolate 2019-nCoV/USA-CA2/2020, complete genome
Sequence ID: MN994468.1 Length: 29883 
Range 1: 1334 to 1378

Score:31.2 bits(69), Expect:2e-05, 
Method:Composition-based stats., 
Identities:12/15(80%), Positives:13/15(86%), Gaps:0/15(0%)

Query  1     CGYLPTNAVVKMPCP  15
             CGYLP NAVVK+ CP
Sbjct  1334  CGYLPQNAVVKIYCP  1378


>Wuhan seafood market pneumonia virus isolate 2019-nCoV/USA-AZ1/2020, complete genome
Sequence ID: MN997409.1 Length: 29882 
Range 1: 1334 to 1378

Score:31.2 bits(69), Expect:2e-05, 
Method:Composition-based stats., 
Identities:12/15(80%), Positives:13/15(86%), Gaps:0/15(0%)

Query  1     CGYLPTNAVVKMPCP  15
             CGYLP NAVVK+ CP
Sbjct  1334  CGYLPQNAVVKIYCP  1378


>Wuhan seafood market pneumonia virus isolate 2019-nCoV WHU02, complete genome
Sequence ID: MN988669.1 Length: 29881 
Range 1: 1333 to 1377

Score:31.2 bits(69), Expect:2e-05, 
Method:Composition-based stats., 
Identities:12/15(80%), Positives:13/15(86%), Gaps:0/15(0%)

Query  1     CGYLPTNAVVKMPCP  15
             CGYLP NAVVK+ CP
Sbjct  1333  CGYLPQNAVVKIYCP  1377


>Wuhan seafood market pneumonia virus isolate 2019-nCoV WHU01, complete genome
Sequence ID: MN988668.1 Length: 29881 
Range 1: 1333 to 1377

Score:31.2 bits(69), Expect:2e-05, 
Method:Composition-based stats., 
Identities:12/15(80%), Positives:13/15(86%), Gaps:0/15(0%)

Query  1     CGYLPTNAVVKMPCP  15
             CGYLP NAVVK+ CP
Sbjct  1333  CGYLPQNAVVKIYCP  1377


>Wuhan seafood market pneumonia virus isolate 2019-nCoV/USA-IL1/2020, complete genome
Sequence ID: MN988713.1 Length: 29882 
Range 1: 1334 to 1378

Score:31.2 bits(69), Expect:2e-05, 
Method:Composition-based stats., 
Identities:12/15(80%), Positives:13/15(86%), Gaps:0/15(0%)

Query  1     CGYLPTNAVVKMPCP  15
             CGYLP NAVVK+ CP
Sbjct  1334  CGYLPQNAVVKIYCP  1378


>Wuhan seafood market pneumonia virus isolate 2019-nCoV/USA-WA1/2020, complete genome
Sequence ID: MN985325.1 Length: 29882 
Range 1: 1334 to 1378

Score:31.2 bits(69), Expect:2e-05, 
Method:Composition-based stats., 
Identities:12/15(80%), Positives:13/15(86%), Gaps:0/15(0%)

Query  1     CGYLPTNAVVKMPCP  15
             CGYLP NAVVK+ CP
Sbjct  1334  CGYLPQNAVVKIYCP  1378


>Wuhan seafood market pneumonia virus isolate 2019-nCoV_HKU-SZ-002a_2020, complete genome
Sequence ID: MN938384.1 Length: 29838 
Range 1: 1302 to 1346

Score:31.2 bits(69), Expect:2e-05, 
Method:Composition-based stats., 
Identities:12/15(80%), Positives:13/15(86%), Gaps:0/15(0%)

Query  1     CGYLPTNAVVKMPCP  15
             CGYLP NAVVK+ CP
Sbjct  1302  CGYLPQNAVVKIYCP  1346


>Wuhan seafood market pneumonia virus isolate 2019-nCoV/USA-CA1/2020, complete genome
Sequence ID: MN994467.1 Length: 29882 
Range 1: 1334 to 1378

Score:31.2 bits(69), Expect:2e-05, 
Method:Composition-based stats., 
Identities:12/15(80%), Positives:13/15(86%), Gaps:0/15(0%)

Query  1     CGYLPTNAVVKMPCP  15
             CGYLP NAVVK+ CP
Sbjct  1334  CGYLPQNAVVKIYCP  1378


Query #268: 6406 Query ID: lcl|Query_42132 Length: 15

Sequences producing significant alignments:
                                                                  Max    Total Query   E   Per.                  
Description                                                       Score  Score cover Value Ident  Accession        
Wuhan seafood market pneumonia virus isolate...                   26.6   26.6  93%   7e-04 64.29  MN975262.1       
Wuhan seafood market pneumonia virus isolate Wuhan-Hu-1,...       26.6   26.6  93%   7e-04 64.29  NC_045512.2      
Wuhan seafood market pneumonia virus isolate...                   26.6   26.6  93%   7e-04 64.29  MN994468.1       
Wuhan seafood market pneumonia virus isolate...                   26.6   26.6  93%   7e-04 64.29  MN997409.1       
Wuhan seafood market pneumonia virus isolate...                   26.6   26.6  93%   7e-04 64.29  MN994467.1       
Wuhan seafood market pneumonia virus isolate 2019-nCoV WHU02,...  26.6   26.6  93%   7e-04 64.29  MN988669.1       
Wuhan seafood market pneumonia virus isolate 2019-nCoV WHU01,...  26.6   26.6  93%   7e-04 64.29  MN988668.1       
Wuhan seafood market pneumonia virus isolate...                   26.6   26.6  93%   7e-04 64.29  MN988713.1       
Wuhan seafood market pneumonia virus isolate...                   26.6   26.6  93%   7e-04 64.29  MN985325.1       
Wuhan seafood market pneumonia virus isolate...                   26.6   26.6  93%   7e-04 64.29  MN938384.1       


Alignments:
>Wuhan seafood market pneumonia virus isolate 2019-nCoV_HKU-SZ-005b_2020, complete genome
Sequence ID: MN975262.1 Length: 29891 
Range 1: 9725 to 9766

Score:26.6 bits(57), Expect:7e-04, 
Method:Compositional matrix adjust., 
Identities:9/14(64%), Positives:14/14(100%), Gaps:0/14(0%)

Query  2     HWFFNNYLRKRVMF  15
             +WFF+NYL++RV+F
Sbjct  9725  YWFFSNYLKRRVVF  9766


>Wuhan seafood market pneumonia virus isolate Wuhan-Hu-1, complete genome
Sequence ID: NC_045512.2 Length: 29903 
>Wuhan seafood market pneumonia virus isolate Wuhan-Hu-1, complete genome
Sequence ID: MN908947.3 Length: 29903  
Range 1: 9725 to 9766

Score:26.6 bits(57), Expect:7e-04, 
Method:Compositional matrix adjust., 
Identities:9/14(64%), Positives:14/14(100%), Gaps:0/14(0%)

Query  2     HWFFNNYLRKRVMF  15
             +WFF+NYL++RV+F
Sbjct  9725  YWFFSNYLKRRVVF  9766


>Wuhan seafood market pneumonia virus isolate 2019-nCoV/USA-CA2/2020, complete genome
Sequence ID: MN994468.1 Length: 29883 
Range 1: 9725 to 9766

Score:26.6 bits(57), Expect:7e-04, 
Method:Compositional matrix adjust., 
Identities:9/14(64%), Positives:14/14(100%), Gaps:0/14(0%)

Query  2     HWFFNNYLRKRVMF  15
             +WFF+NYL++RV+F
Sbjct  9725  YWFFSNYLKRRVVF  9766


>Wuhan seafood market pneumonia virus isolate 2019-nCoV/USA-AZ1/2020, complete genome
Sequence ID: MN997409.1 Length: 29882 
Range 1: 9725 to 9766

Score:26.6 bits(57), Expect:7e-04, 
Method:Compositional matrix adjust., 
Identities:9/14(64%), Positives:14/14(100%), Gaps:0/14(0%)

Query  2     HWFFNNYLRKRVMF  15
             +WFF+NYL++RV+F
Sbjct  9725  YWFFSNYLKRRVVF  9766


>Wuhan seafood market pneumonia virus isolate 2019-nCoV/USA-CA1/2020, complete genome
Sequence ID: MN994467.1 Length: 29882 
Range 1: 9725 to 9766

Score:26.6 bits(57), Expect:7e-04, 
Method:Compositional matrix adjust., 
Identities:9/14(64%), Positives:14/14(100%), Gaps:0/14(0%)

Query  2     HWFFNNYLRKRVMF  15
             +WFF+NYL++RV+F
Sbjct  9725  YWFFSNYLKRRVVF  9766


>Wuhan seafood market pneumonia virus isolate 2019-nCoV WHU02, complete genome
Sequence ID: MN988669.1 Length: 29881 
Range 1: 9724 to 9765

Score:26.6 bits(57), Expect:7e-04, 
Method:Compositional matrix adjust., 
Identities:9/14(64%), Positives:14/14(100%), Gaps:0/14(0%)

Query  2     HWFFNNYLRKRVMF  15
             +WFF+NYL++RV+F
Sbjct  9724  YWFFSNYLKRRVVF  9765


>Wuhan seafood market pneumonia virus isolate 2019-nCoV WHU01, complete genome
Sequence ID: MN988668.1 Length: 29881 
Range 1: 9724 to 9765

Score:26.6 bits(57), Expect:7e-04, 
Method:Compositional matrix adjust., 
Identities:9/14(64%), Positives:14/14(100%), Gaps:0/14(0%)

Query  2     HWFFNNYLRKRVMF  15
             +WFF+NYL++RV+F
Sbjct  9724  YWFFSNYLKRRVVF  9765


>Wuhan seafood market pneumonia virus isolate 2019-nCoV/USA-IL1/2020, complete genome
Sequence ID: MN988713.1 Length: 29882 
Range 1: 9725 to 9766

Score:26.6 bits(57), Expect:7e-04, 
Method:Compositional matrix adjust., 
Identities:9/14(64%), Positives:14/14(100%), Gaps:0/14(0%)

Query  2     HWFFNNYLRKRVMF  15
             +WFF+NYL++RV+F
Sbjct  9725  YWFFSNYLKRRVVF  9766


>Wuhan seafood market pneumonia virus isolate 2019-nCoV/USA-WA1/2020, complete genome
Sequence ID: MN985325.1 Length: 29882 
Range 1: 9725 to 9766

Score:26.6 bits(57), Expect:7e-04, 
Method:Compositional matrix adjust., 
Identities:9/14(64%), Positives:14/14(100%), Gaps:0/14(0%)

Query  2     HWFFNNYLRKRVMF  15
             +WFF+NYL++RV+F
Sbjct  9725  YWFFSNYLKRRVVF  9766


>Wuhan seafood market pneumonia virus isolate 2019-nCoV_HKU-SZ-002a_2020, complete genome
Sequence ID: MN938384.1 Length: 29838 
Range 1: 9693 to 9734

Score:26.6 bits(57), Expect:7e-04, 
Method:Compositional matrix adjust., 
Identities:9/14(64%), Positives:14/14(100%), Gaps:0/14(0%)

Query  2     HWFFNNYLRKRVMF  15
             +WFF+NYL++RV+F
Sbjct  9693  YWFFSNYLKRRVVF  9734


Query #269: 6425 Query ID: lcl|Query_42133 Length: 15

Sequences producing significant alignments:
                                                                  Max    Total Query   E   Per.                  
Description                                                       Score  Score cover Value Ident  Accession        
Wuhan seafood market pneumonia virus isolate Wuhan-Hu-1,...       32.3   32.3  100%  8e-06 100.00 NC_045512.2      
Wuhan seafood market pneumonia virus isolate...                   32.3   32.3  100%  8e-06 100.00 MN975262.1       
Wuhan seafood market pneumonia virus isolate...                   32.3   32.3  100%  8e-06 100.00 MN994468.1       
Wuhan seafood market pneumonia virus isolate...                   32.3   32.3  100%  8e-06 100.00 MN997409.1       
Wuhan seafood market pneumonia virus isolate...                   32.3   32.3  100%  8e-06 100.00 MN994467.1       
Wuhan seafood market pneumonia virus isolate 2019-nCoV WHU02,...  32.3   32.3  100%  8e-06 100.00 MN988669.1       
Wuhan seafood market pneumonia virus isolate 2019-nCoV WHU01,...  32.3   32.3  100%  8e-06 100.00 MN988668.1       
Wuhan seafood market pneumonia virus isolate...                   32.3   32.3  100%  8e-06 100.00 MN988713.1       
Wuhan seafood market pneumonia virus isolate...                   32.3   32.3  100%  8e-06 100.00 MN985325.1       
Wuhan seafood market pneumonia virus isolate...                   32.3   32.3  100%  8e-06 100.00 MN938384.1       


Alignments:
>Wuhan seafood market pneumonia virus isolate Wuhan-Hu-1, complete genome
Sequence ID: NC_045512.2 Length: 29903 
>Wuhan seafood market pneumonia virus isolate Wuhan-Hu-1, complete genome
Sequence ID: MN908947.3 Length: 29903  
Range 1: 11819 to 11863

Score:32.3 bits(72), Expect:8e-06, 
Method:Compositional matrix adjust., 
Identities:15/15(100%), Positives:15/15(100%), Gaps:0/15(0%)

Query  1      CIKVATVQSKMSDVK  15
              CIKVATVQSKMSDVK
Sbjct  11819  CIKVATVQSKMSDVK  11863


>Wuhan seafood market pneumonia virus isolate 2019-nCoV_HKU-SZ-005b_2020, complete genome
Sequence ID: MN975262.1 Length: 29891 
Range 1: 11819 to 11863

Score:32.3 bits(72), Expect:8e-06, 
Method:Compositional matrix adjust., 
Identities:15/15(100%), Positives:15/15(100%), Gaps:0/15(0%)

Query  1      CIKVATVQSKMSDVK  15
              CIKVATVQSKMSDVK
Sbjct  11819  CIKVATVQSKMSDVK  11863


>Wuhan seafood market pneumonia virus isolate 2019-nCoV/USA-CA2/2020, complete genome
Sequence ID: MN994468.1 Length: 29883 
Range 1: 11819 to 11863

Score:32.3 bits(72), Expect:8e-06, 
Method:Compositional matrix adjust., 
Identities:15/15(100%), Positives:15/15(100%), Gaps:0/15(0%)

Query  1      CIKVATVQSKMSDVK  15
              CIKVATVQSKMSDVK
Sbjct  11819  CIKVATVQSKMSDVK  11863


>Wuhan seafood market pneumonia virus isolate 2019-nCoV/USA-AZ1/2020, complete genome
Sequence ID: MN997409.1 Length: 29882 
Range 1: 11819 to 11863

Score:32.3 bits(72), Expect:8e-06, 
Method:Compositional matrix adjust., 
Identities:15/15(100%), Positives:15/15(100%), Gaps:0/15(0%)

Query  1      CIKVATVQSKMSDVK  15
              CIKVATVQSKMSDVK
Sbjct  11819  CIKVATVQSKMSDVK  11863


>Wuhan seafood market pneumonia virus isolate 2019-nCoV/USA-CA1/2020, complete genome
Sequence ID: MN994467.1 Length: 29882 
Range 1: 11819 to 11863

Score:32.3 bits(72), Expect:8e-06, 
Method:Compositional matrix adjust., 
Identities:15/15(100%), Positives:15/15(100%), Gaps:0/15(0%)

Query  1      CIKVATVQSKMSDVK  15
              CIKVATVQSKMSDVK
Sbjct  11819  CIKVATVQSKMSDVK  11863


>Wuhan seafood market pneumonia virus isolate 2019-nCoV WHU02, complete genome
Sequence ID: MN988669.1 Length: 29881 
Range 1: 11818 to 11862

Score:32.3 bits(72), Expect:8e-06, 
Method:Compositional matrix adjust., 
Identities:15/15(100%), Positives:15/15(100%), Gaps:0/15(0%)

Query  1      CIKVATVQSKMSDVK  15
              CIKVATVQSKMSDVK
Sbjct  11818  CIKVATVQSKMSDVK  11862


>Wuhan seafood market pneumonia virus isolate 2019-nCoV WHU01, complete genome
Sequence ID: MN988668.1 Length: 29881 
Range 1: 11818 to 11862

Score:32.3 bits(72), Expect:8e-06, 
Method:Compositional matrix adjust., 
Identities:15/15(100%), Positives:15/15(100%), Gaps:0/15(0%)

Query  1      CIKVATVQSKMSDVK  15
              CIKVATVQSKMSDVK
Sbjct  11818  CIKVATVQSKMSDVK  11862


>Wuhan seafood market pneumonia virus isolate 2019-nCoV/USA-IL1/2020, complete genome
Sequence ID: MN988713.1 Length: 29882 
Range 1: 11819 to 11863

Score:32.3 bits(72), Expect:8e-06, 
Method:Compositional matrix adjust., 
Identities:15/15(100%), Positives:15/15(100%), Gaps:0/15(0%)

Query  1      CIKVATVQSKMSDVK  15
              CIKVATVQSKMSDVK
Sbjct  11819  CIKVATVQSKMSDVK  11863


>Wuhan seafood market pneumonia virus isolate 2019-nCoV/USA-WA1/2020, complete genome
Sequence ID: MN985325.1 Length: 29882 
Range 1: 11819 to 11863

Score:32.3 bits(72), Expect:8e-06, 
Method:Compositional matrix adjust., 
Identities:15/15(100%), Positives:15/15(100%), Gaps:0/15(0%)

Query  1      CIKVATVQSKMSDVK  15
              CIKVATVQSKMSDVK
Sbjct  11819  CIKVATVQSKMSDVK  11863


>Wuhan seafood market pneumonia virus isolate 2019-nCoV_HKU-SZ-002a_2020, complete genome
Sequence ID: MN938384.1 Length: 29838 
Range 1: 11787 to 11831

Score:32.3 bits(72), Expect:8e-06, 
Method:Compositional matrix adjust., 
Identities:15/15(100%), Positives:15/15(100%), Gaps:0/15(0%)

Query  1      CIKVATVQSKMSDVK  15
              CIKVATVQSKMSDVK
Sbjct  11787  CIKVATVQSKMSDVK  11831


Query #270: 6471 Query ID: lcl|Query_42134 Length: 10

No significant similarity found.


Query #271: 6476 Query ID: lcl|Query_42135 Length: 20

Sequences producing significant alignments:
                                                                  Max    Total Query   E   Per.                  
Description                                                       Score  Score cover Value Ident  Accession        
Wuhan seafood market pneumonia virus isolate Wuhan-Hu-1,...       45.4   45.4  100%  3e-10 100.00 NC_045512.2      
Wuhan seafood market pneumonia virus isolate...                   45.4   45.4  100%  3e-10 100.00 MN975262.1       
Wuhan seafood market pneumonia virus isolate...                   45.4   45.4  100%  3e-10 100.00 MN994468.1       
Wuhan seafood market pneumonia virus isolate...                   45.4   45.4  100%  3e-10 100.00 MN997409.1       
Wuhan seafood market pneumonia virus isolate...                   45.4   45.4  100%  3e-10 100.00 MN994467.1       
Wuhan seafood market pneumonia virus isolate 2019-nCoV WHU02,...  45.4   45.4  100%  3e-10 100.00 MN988669.1       
Wuhan seafood market pneumonia virus isolate 2019-nCoV WHU01,...  45.4   45.4  100%  3e-10 100.00 MN988668.1       
Wuhan seafood market pneumonia virus isolate...                   45.4   45.4  100%  3e-10 100.00 MN988713.1       
Wuhan seafood market pneumonia virus isolate...                   45.4   45.4  100%  3e-10 100.00 MN985325.1       
Wuhan seafood market pneumonia virus isolate...                   45.4   45.4  100%  3e-10 100.00 MN938384.1       


Alignments:
>Wuhan seafood market pneumonia virus isolate Wuhan-Hu-1, complete genome
Sequence ID: NC_045512.2 Length: 29903 
>Wuhan seafood market pneumonia virus isolate Wuhan-Hu-1, complete genome
Sequence ID: MN908947.3 Length: 29903  
Range 1: 25322 to 25381

Score:45.4 bits(106), Expect:3e-10, 
Method:Compositional matrix adjust., 
Identities:20/20(100%), Positives:20/20(100%), Gaps:0/20(0%)

Query  1      CKFDEDDSEPVLKGVKLHYT  20
              CKFDEDDSEPVLKGVKLHYT
Sbjct  25322  CKFDEDDSEPVLKGVKLHYT  25381


>Wuhan seafood market pneumonia virus isolate 2019-nCoV_HKU-SZ-005b_2020, complete genome
Sequence ID: MN975262.1 Length: 29891 
Range 1: 25322 to 25381

Score:45.4 bits(106), Expect:3e-10, 
Method:Compositional matrix adjust., 
Identities:20/20(100%), Positives:20/20(100%), Gaps:0/20(0%)

Query  1      CKFDEDDSEPVLKGVKLHYT  20
              CKFDEDDSEPVLKGVKLHYT
Sbjct  25322  CKFDEDDSEPVLKGVKLHYT  25381


>Wuhan seafood market pneumonia virus isolate 2019-nCoV/USA-CA2/2020, complete genome
Sequence ID: MN994468.1 Length: 29883 
Range 1: 25322 to 25381

Score:45.4 bits(106), Expect:3e-10, 
Method:Compositional matrix adjust., 
Identities:20/20(100%), Positives:20/20(100%), Gaps:0/20(0%)

Query  1      CKFDEDDSEPVLKGVKLHYT  20
              CKFDEDDSEPVLKGVKLHYT
Sbjct  25322  CKFDEDDSEPVLKGVKLHYT  25381


>Wuhan seafood market pneumonia virus isolate 2019-nCoV/USA-AZ1/2020, complete genome
Sequence ID: MN997409.1 Length: 29882 
Range 1: 25322 to 25381

Score:45.4 bits(106), Expect:3e-10, 
Method:Compositional matrix adjust., 
Identities:20/20(100%), Positives:20/20(100%), Gaps:0/20(0%)

Query  1      CKFDEDDSEPVLKGVKLHYT  20
              CKFDEDDSEPVLKGVKLHYT
Sbjct  25322  CKFDEDDSEPVLKGVKLHYT  25381


>Wuhan seafood market pneumonia virus isolate 2019-nCoV/USA-CA1/2020, complete genome
Sequence ID: MN994467.1 Length: 29882 
Range 1: 25322 to 25381

Score:45.4 bits(106), Expect:3e-10, 
Method:Compositional matrix adjust., 
Identities:20/20(100%), Positives:20/20(100%), Gaps:0/20(0%)

Query  1      CKFDEDDSEPVLKGVKLHYT  20
              CKFDEDDSEPVLKGVKLHYT
Sbjct  25322  CKFDEDDSEPVLKGVKLHYT  25381


>Wuhan seafood market pneumonia virus isolate 2019-nCoV WHU02, complete genome
Sequence ID: MN988669.1 Length: 29881 
Range 1: 25321 to 25380

Score:45.4 bits(106), Expect:3e-10, 
Method:Compositional matrix adjust., 
Identities:20/20(100%), Positives:20/20(100%), Gaps:0/20(0%)

Query  1      CKFDEDDSEPVLKGVKLHYT  20
              CKFDEDDSEPVLKGVKLHYT
Sbjct  25321  CKFDEDDSEPVLKGVKLHYT  25380


>Wuhan seafood market pneumonia virus isolate 2019-nCoV WHU01, complete genome
Sequence ID: MN988668.1 Length: 29881 
Range 1: 25321 to 25380

Score:45.4 bits(106), Expect:3e-10, 
Method:Compositional matrix adjust., 
Identities:20/20(100%), Positives:20/20(100%), Gaps:0/20(0%)

Query  1      CKFDEDDSEPVLKGVKLHYT  20
              CKFDEDDSEPVLKGVKLHYT
Sbjct  25321  CKFDEDDSEPVLKGVKLHYT  25380


>Wuhan seafood market pneumonia virus isolate 2019-nCoV/USA-IL1/2020, complete genome
Sequence ID: MN988713.1 Length: 29882 
Range 1: 25322 to 25381

Score:45.4 bits(106), Expect:3e-10, 
Method:Compositional matrix adjust., 
Identities:20/20(100%), Positives:20/20(100%), Gaps:0/20(0%)

Query  1      CKFDEDDSEPVLKGVKLHYT  20
              CKFDEDDSEPVLKGVKLHYT
Sbjct  25322  CKFDEDDSEPVLKGVKLHYT  25381


>Wuhan seafood market pneumonia virus isolate 2019-nCoV/USA-WA1/2020, complete genome
Sequence ID: MN985325.1 Length: 29882 
Range 1: 25322 to 25381

Score:45.4 bits(106), Expect:3e-10, 
Method:Compositional matrix adjust., 
Identities:20/20(100%), Positives:20/20(100%), Gaps:0/20(0%)

Query  1      CKFDEDDSEPVLKGVKLHYT  20
              CKFDEDDSEPVLKGVKLHYT
Sbjct  25322  CKFDEDDSEPVLKGVKLHYT  25381


>Wuhan seafood market pneumonia virus isolate 2019-nCoV_HKU-SZ-002a_2020, complete genome
Sequence ID: MN938384.1 Length: 29838 
Range 1: 25290 to 25349

Score:45.4 bits(106), Expect:3e-10, 
Method:Compositional matrix adjust., 
Identities:20/20(100%), Positives:20/20(100%), Gaps:0/20(0%)

Query  1      CKFDEDDSEPVLKGVKLHYT  20
              CKFDEDDSEPVLKGVKLHYT
Sbjct  25290  CKFDEDDSEPVLKGVKLHYT  25349


Query #272: 6519 Query ID: lcl|Query_42136 Length: 9

No significant similarity found.


Query #273: 6539 Query ID: lcl|Query_42137 Length: 10

No significant similarity found.


Query #274: 6543 Query ID: lcl|Query_42138 Length: 9

No significant similarity found.


Query #275: 6554 Query ID: lcl|Query_42139 Length: 9

No significant similarity found.


Query #276: 6560 Query ID: lcl|Query_42140 Length: 15

Sequences producing significant alignments:
                                                                  Max    Total Query   E   Per.                  
Description                                                       Score  Score cover Value Ident  Accession        
Wuhan seafood market pneumonia virus isolate...                   33.1   33.1  100%  4e-06 100.00 MN997409.1       
Wuhan seafood market pneumonia virus isolate Wuhan-Hu-1,...       33.1   33.1  100%  4e-06 100.00 NC_045512.2      
Wuhan seafood market pneumonia virus isolate...                   33.1   33.1  100%  4e-06 100.00 MN975262.1       
Wuhan seafood market pneumonia virus isolate...                   33.1   33.1  100%  4e-06 100.00 MN994468.1       
Wuhan seafood market pneumonia virus isolate...                   33.1   33.1  100%  4e-06 100.00 MN994467.1       
Wuhan seafood market pneumonia virus isolate 2019-nCoV WHU02,...  33.1   33.1  100%  4e-06 100.00 MN988669.1       
Wuhan seafood market pneumonia virus isolate 2019-nCoV WHU01,...  33.1   33.1  100%  4e-06 100.00 MN988668.1       
Wuhan seafood market pneumonia virus isolate...                   33.1   33.1  100%  4e-06 100.00 MN988713.1       
Wuhan seafood market pneumonia virus isolate...                   33.1   33.1  100%  4e-06 100.00 MN985325.1       
Wuhan seafood market pneumonia virus isolate...                   33.1   33.1  100%  4e-06 100.00 MN938384.1       


Alignments:
>Wuhan seafood market pneumonia virus isolate 2019-nCoV/USA-AZ1/2020, complete genome
Sequence ID: MN997409.1 Length: 29882 
Range 1: 11174 to 11218

Score:33.1 bits(74), Expect:4e-06, 
Method:Compositional matrix adjust., 
Identities:15/15(100%), Positives:15/15(100%), Gaps:0/15(0%)

Query  1      CLFLLPSLATVAYFN  15
              CLFLLPSLATVAYFN
Sbjct  11174  CLFLLPSLATVAYFN  11218


>Wuhan seafood market pneumonia virus isolate Wuhan-Hu-1, complete genome
Sequence ID: NC_045512.2 Length: 29903 
>Wuhan seafood market pneumonia virus isolate Wuhan-Hu-1, complete genome
Sequence ID: MN908947.3 Length: 29903  
Range 1: 11174 to 11218

Score:33.1 bits(74), Expect:4e-06, 
Method:Compositional matrix adjust., 
Identities:15/15(100%), Positives:15/15(100%), Gaps:0/15(0%)

Query  1      CLFLLPSLATVAYFN  15
              CLFLLPSLATVAYFN
Sbjct  11174  CLFLLPSLATVAYFN  11218


>Wuhan seafood market pneumonia virus isolate 2019-nCoV_HKU-SZ-005b_2020, complete genome
Sequence ID: MN975262.1 Length: 29891 
Range 1: 11174 to 11218

Score:33.1 bits(74), Expect:4e-06, 
Method:Compositional matrix adjust., 
Identities:15/15(100%), Positives:15/15(100%), Gaps:0/15(0%)

Query  1      CLFLLPSLATVAYFN  15
              CLFLLPSLATVAYFN
Sbjct  11174  CLFLLPSLATVAYFN  11218


>Wuhan seafood market pneumonia virus isolate 2019-nCoV/USA-CA2/2020, complete genome
Sequence ID: MN994468.1 Length: 29883 
Range 1: 11174 to 11218

Score:33.1 bits(74), Expect:4e-06, 
Method:Compositional matrix adjust., 
Identities:15/15(100%), Positives:15/15(100%), Gaps:0/15(0%)

Query  1      CLFLLPSLATVAYFN  15
              CLFLLPSLATVAYFN
Sbjct  11174  CLFLLPSLATVAYFN  11218


>Wuhan seafood market pneumonia virus isolate 2019-nCoV/USA-CA1/2020, complete genome
Sequence ID: MN994467.1 Length: 29882 
Range 1: 11174 to 11218

Score:33.1 bits(74), Expect:4e-06, 
Method:Compositional matrix adjust., 
Identities:15/15(100%), Positives:15/15(100%), Gaps:0/15(0%)

Query  1      CLFLLPSLATVAYFN  15
              CLFLLPSLATVAYFN
Sbjct  11174  CLFLLPSLATVAYFN  11218


>Wuhan seafood market pneumonia virus isolate 2019-nCoV WHU02, complete genome
Sequence ID: MN988669.1 Length: 29881 
Range 1: 11173 to 11217

Score:33.1 bits(74), Expect:4e-06, 
Method:Compositional matrix adjust., 
Identities:15/15(100%), Positives:15/15(100%), Gaps:0/15(0%)

Query  1      CLFLLPSLATVAYFN  15
              CLFLLPSLATVAYFN
Sbjct  11173  CLFLLPSLATVAYFN  11217


>Wuhan seafood market pneumonia virus isolate 2019-nCoV WHU01, complete genome
Sequence ID: MN988668.1 Length: 29881 
Range 1: 11173 to 11217

Score:33.1 bits(74), Expect:4e-06, 
Method:Compositional matrix adjust., 
Identities:15/15(100%), Positives:15/15(100%), Gaps:0/15(0%)

Query  1      CLFLLPSLATVAYFN  15
              CLFLLPSLATVAYFN
Sbjct  11173  CLFLLPSLATVAYFN  11217


>Wuhan seafood market pneumonia virus isolate 2019-nCoV/USA-IL1/2020, complete genome
Sequence ID: MN988713.1 Length: 29882 
Range 1: 11174 to 11218

Score:33.1 bits(74), Expect:4e-06, 
Method:Compositional matrix adjust., 
Identities:15/15(100%), Positives:15/15(100%), Gaps:0/15(0%)

Query  1      CLFLLPSLATVAYFN  15
              CLFLLPSLATVAYFN
Sbjct  11174  CLFLLPSLATVAYFN  11218


>Wuhan seafood market pneumonia virus isolate 2019-nCoV/USA-WA1/2020, complete genome
Sequence ID: MN985325.1 Length: 29882 
Range 1: 11174 to 11218

Score:33.1 bits(74), Expect:4e-06, 
Method:Compositional matrix adjust., 
Identities:15/15(100%), Positives:15/15(100%), Gaps:0/15(0%)

Query  1      CLFLLPSLATVAYFN  15
              CLFLLPSLATVAYFN
Sbjct  11174  CLFLLPSLATVAYFN  11218


>Wuhan seafood market pneumonia virus isolate 2019-nCoV_HKU-SZ-002a_2020, complete genome
Sequence ID: MN938384.1 Length: 29838 
Range 1: 11142 to 11186

Score:33.1 bits(74), Expect:4e-06, 
Method:Compositional matrix adjust., 
Identities:15/15(100%), Positives:15/15(100%), Gaps:0/15(0%)

Query  1      CLFLLPSLATVAYFN  15
              CLFLLPSLATVAYFN
Sbjct  11142  CLFLLPSLATVAYFN  11186


Query #277: 6562 Query ID: lcl|Query_42141 Length: 17

Sequences producing significant alignments:
                                                                  Max    Total Query   E   Per.                  
Description                                                       Score  Score cover Value Ident  Accession        
Wuhan seafood market pneumonia virus isolate Wuhan-Hu-1,...       38.1   38.1  100%  8e-08 94.12  NC_045512.2      
Wuhan seafood market pneumonia virus isolate...                   38.1   38.1  100%  8e-08 94.12  MN975262.1       
Wuhan seafood market pneumonia virus isolate...                   38.1   38.1  100%  8e-08 94.12  MN994468.1       
Wuhan seafood market pneumonia virus isolate...                   38.1   38.1  100%  8e-08 94.12  MN997409.1       
Wuhan seafood market pneumonia virus isolate...                   38.1   38.1  100%  8e-08 94.12  MN994467.1       
Wuhan seafood market pneumonia virus isolate 2019-nCoV WHU02,...  38.1   38.1  100%  8e-08 94.12  MN988669.1       
Wuhan seafood market pneumonia virus isolate 2019-nCoV WHU01,...  38.1   38.1  100%  8e-08 94.12  MN988668.1       
Wuhan seafood market pneumonia virus isolate...                   38.1   38.1  100%  8e-08 94.12  MN988713.1       
Wuhan seafood market pneumonia virus isolate...                   38.1   38.1  100%  8e-08 94.12  MN985325.1       
Wuhan seafood market pneumonia virus isolate...                   38.1   38.1  100%  8e-08 94.12  MN938384.1       


Alignments:
>Wuhan seafood market pneumonia virus isolate Wuhan-Hu-1, complete genome
Sequence ID: NC_045512.2 Length: 29903 
>Wuhan seafood market pneumonia virus isolate Wuhan-Hu-1, complete genome
Sequence ID: MN908947.3 Length: 29903  
Range 1: 24080 to 24130

Score:38.1 bits(87), Expect:8e-08, 
Method:Composition-based stats., 
Identities:16/17(94%), Positives:16/17(94%), Gaps:0/17(0%)

Query  1      CLGDINARDLICAQKFN  17
              CLGDI ARDLICAQKFN
Sbjct  24080  CLGDIAARDLICAQKFN  24130


>Wuhan seafood market pneumonia virus isolate 2019-nCoV_HKU-SZ-005b_2020, complete genome
Sequence ID: MN975262.1 Length: 29891 
Range 1: 24080 to 24130

Score:38.1 bits(87), Expect:8e-08, 
Method:Composition-based stats., 
Identities:16/17(94%), Positives:16/17(94%), Gaps:0/17(0%)

Query  1      CLGDINARDLICAQKFN  17
              CLGDI ARDLICAQKFN
Sbjct  24080  CLGDIAARDLICAQKFN  24130


>Wuhan seafood market pneumonia virus isolate 2019-nCoV/USA-CA2/2020, complete genome
Sequence ID: MN994468.1 Length: 29883 
Range 1: 24080 to 24130

Score:38.1 bits(87), Expect:8e-08, 
Method:Composition-based stats., 
Identities:16/17(94%), Positives:16/17(94%), Gaps:0/17(0%)

Query  1      CLGDINARDLICAQKFN  17
              CLGDI ARDLICAQKFN
Sbjct  24080  CLGDIAARDLICAQKFN  24130


>Wuhan seafood market pneumonia virus isolate 2019-nCoV/USA-AZ1/2020, complete genome
Sequence ID: MN997409.1 Length: 29882 
Range 1: 24080 to 24130

Score:38.1 bits(87), Expect:8e-08, 
Method:Composition-based stats., 
Identities:16/17(94%), Positives:16/17(94%), Gaps:0/17(0%)

Query  1      CLGDINARDLICAQKFN  17
              CLGDI ARDLICAQKFN
Sbjct  24080  CLGDIAARDLICAQKFN  24130


>Wuhan seafood market pneumonia virus isolate 2019-nCoV/USA-CA1/2020, complete genome
Sequence ID: MN994467.1 Length: 29882 
Range 1: 24080 to 24130

Score:38.1 bits(87), Expect:8e-08, 
Method:Composition-based stats., 
Identities:16/17(94%), Positives:16/17(94%), Gaps:0/17(0%)

Query  1      CLGDINARDLICAQKFN  17
              CLGDI ARDLICAQKFN
Sbjct  24080  CLGDIAARDLICAQKFN  24130


>Wuhan seafood market pneumonia virus isolate 2019-nCoV WHU02, complete genome
Sequence ID: MN988669.1 Length: 29881 
Range 1: 24079 to 24129

Score:38.1 bits(87), Expect:8e-08, 
Method:Composition-based stats., 
Identities:16/17(94%), Positives:16/17(94%), Gaps:0/17(0%)

Query  1      CLGDINARDLICAQKFN  17
              CLGDI ARDLICAQKFN
Sbjct  24079  CLGDIAARDLICAQKFN  24129


>Wuhan seafood market pneumonia virus isolate 2019-nCoV WHU01, complete genome
Sequence ID: MN988668.1 Length: 29881 
Range 1: 24079 to 24129

Score:38.1 bits(87), Expect:8e-08, 
Method:Composition-based stats., 
Identities:16/17(94%), Positives:16/17(94%), Gaps:0/17(0%)

Query  1      CLGDINARDLICAQKFN  17
              CLGDI ARDLICAQKFN
Sbjct  24079  CLGDIAARDLICAQKFN  24129


>Wuhan seafood market pneumonia virus isolate 2019-nCoV/USA-IL1/2020, complete genome
Sequence ID: MN988713.1 Length: 29882 
Range 1: 24080 to 24130

Score:38.1 bits(87), Expect:8e-08, 
Method:Composition-based stats., 
Identities:16/17(94%), Positives:16/17(94%), Gaps:0/17(0%)

Query  1      CLGDINARDLICAQKFN  17
              CLGDI ARDLICAQKFN
Sbjct  24080  CLGDIAARDLICAQKFN  24130


>Wuhan seafood market pneumonia virus isolate 2019-nCoV/USA-WA1/2020, complete genome
Sequence ID: MN985325.1 Length: 29882 
Range 1: 24080 to 24130

Score:38.1 bits(87), Expect:8e-08, 
Method:Composition-based stats., 
Identities:16/17(94%), Positives:16/17(94%), Gaps:0/17(0%)

Query  1      CLGDINARDLICAQKFN  17
              CLGDI ARDLICAQKFN
Sbjct  24080  CLGDIAARDLICAQKFN  24130


>Wuhan seafood market pneumonia virus isolate 2019-nCoV_HKU-SZ-002a_2020, complete genome
Sequence ID: MN938384.1 Length: 29838 
Range 1: 24048 to 24098

Score:38.1 bits(87), Expect:8e-08, 
Method:Composition-based stats., 
Identities:16/17(94%), Positives:16/17(94%), Gaps:0/17(0%)

Query  1      CLGDINARDLICAQKFN  17
              CLGDI ARDLICAQKFN
Sbjct  24048  CLGDIAARDLICAQKFN  24098


Query #278: 6579 Query ID: lcl|Query_42142 Length: 15

Sequences producing significant alignments:
                                                                  Max    Total Query   E   Per.                  
Description                                                       Score  Score cover Value Ident  Accession        
Wuhan seafood market pneumonia virus isolate Wuhan-Hu-1,...       34.3   34.3  100%  1e-06 86.67  NC_045512.2      
Wuhan seafood market pneumonia virus isolate...                   34.3   34.3  100%  1e-06 86.67  MN975262.1       
Wuhan seafood market pneumonia virus isolate...                   34.3   34.3  100%  1e-06 86.67  MN994468.1       
Wuhan seafood market pneumonia virus isolate...                   34.3   34.3  100%  1e-06 86.67  MN997409.1       
Wuhan seafood market pneumonia virus isolate...                   34.3   34.3  100%  1e-06 86.67  MN994467.1       
Wuhan seafood market pneumonia virus isolate 2019-nCoV WHU02,...  34.3   34.3  100%  1e-06 86.67  MN988669.1       
Wuhan seafood market pneumonia virus isolate 2019-nCoV WHU01,...  34.3   34.3  100%  1e-06 86.67  MN988668.1       
Wuhan seafood market pneumonia virus isolate...                   34.3   34.3  100%  1e-06 86.67  MN985325.1       
Wuhan seafood market pneumonia virus isolate...                   34.3   34.3  100%  1e-06 86.67  MN938384.1       
Wuhan seafood market pneumonia virus isolate...                   34.3   34.3  100%  1e-06 86.67  MN988713.1       


Alignments:
>Wuhan seafood market pneumonia virus isolate Wuhan-Hu-1, complete genome
Sequence ID: NC_045512.2 Length: 29903 
>Wuhan seafood market pneumonia virus isolate Wuhan-Hu-1, complete genome
Sequence ID: MN908947.3 Length: 29903  
Range 1: 3605 to 3649

Score:34.3 bits(77), Expect:1e-06, 
Method:Composition-based stats., 
Identities:13/15(87%), Positives:14/15(93%), Gaps:0/15(0%)

Query  1     CLHVVGPNLNAGEDI  15
             CLHVVGPN+N GEDI
Sbjct  3605  CLHVVGPNVNKGEDI  3649


>Wuhan seafood market pneumonia virus isolate 2019-nCoV_HKU-SZ-005b_2020, complete genome
Sequence ID: MN975262.1 Length: 29891 
Range 1: 3605 to 3649

Score:34.3 bits(77), Expect:1e-06, 
Method:Composition-based stats., 
Identities:13/15(87%), Positives:14/15(93%), Gaps:0/15(0%)

Query  1     CLHVVGPNLNAGEDI  15
             CLHVVGPN+N GEDI
Sbjct  3605  CLHVVGPNVNKGEDI  3649


>Wuhan seafood market pneumonia virus isolate 2019-nCoV/USA-CA2/2020, complete genome
Sequence ID: MN994468.1 Length: 29883 
Range 1: 3605 to 3649

Score:34.3 bits(77), Expect:1e-06, 
Method:Composition-based stats., 
Identities:13/15(87%), Positives:14/15(93%), Gaps:0/15(0%)

Query  1     CLHVVGPNLNAGEDI  15
             CLHVVGPN+N GEDI
Sbjct  3605  CLHVVGPNVNKGEDI  3649


>Wuhan seafood market pneumonia virus isolate 2019-nCoV/USA-AZ1/2020, complete genome
Sequence ID: MN997409.1 Length: 29882 
Range 1: 3605 to 3649

Score:34.3 bits(77), Expect:1e-06, 
Method:Composition-based stats., 
Identities:13/15(87%), Positives:14/15(93%), Gaps:0/15(0%)

Query  1     CLHVVGPNLNAGEDI  15
             CLHVVGPN+N GEDI
Sbjct  3605  CLHVVGPNVNKGEDI  3649


>Wuhan seafood market pneumonia virus isolate 2019-nCoV/USA-CA1/2020, complete genome
Sequence ID: MN994467.1 Length: 29882 
Range 1: 3605 to 3649

Score:34.3 bits(77), Expect:1e-06, 
Method:Composition-based stats., 
Identities:13/15(87%), Positives:14/15(93%), Gaps:0/15(0%)

Query  1     CLHVVGPNLNAGEDI  15
             CLHVVGPN+N GEDI
Sbjct  3605  CLHVVGPNVNKGEDI  3649


>Wuhan seafood market pneumonia virus isolate 2019-nCoV WHU02, complete genome
Sequence ID: MN988669.1 Length: 29881 
Range 1: 3604 to 3648

Score:34.3 bits(77), Expect:1e-06, 
Method:Composition-based stats., 
Identities:13/15(87%), Positives:14/15(93%), Gaps:0/15(0%)

Query  1     CLHVVGPNLNAGEDI  15
             CLHVVGPN+N GEDI
Sbjct  3604  CLHVVGPNVNKGEDI  3648


>Wuhan seafood market pneumonia virus isolate 2019-nCoV WHU01, complete genome
Sequence ID: MN988668.1 Length: 29881 
Range 1: 3604 to 3648

Score:34.3 bits(77), Expect:1e-06, 
Method:Composition-based stats., 
Identities:13/15(87%), Positives:14/15(93%), Gaps:0/15(0%)

Query  1     CLHVVGPNLNAGEDI  15
             CLHVVGPN+N GEDI
Sbjct  3604  CLHVVGPNVNKGEDI  3648


>Wuhan seafood market pneumonia virus isolate 2019-nCoV/USA-WA1/2020, complete genome
Sequence ID: MN985325.1 Length: 29882 
Range 1: 3605 to 3649

Score:34.3 bits(77), Expect:1e-06, 
Method:Composition-based stats., 
Identities:13/15(87%), Positives:14/15(93%), Gaps:0/15(0%)

Query  1     CLHVVGPNLNAGEDI  15
             CLHVVGPN+N GEDI
Sbjct  3605  CLHVVGPNVNKGEDI  3649


>Wuhan seafood market pneumonia virus isolate 2019-nCoV_HKU-SZ-002a_2020, complete genome
Sequence ID: MN938384.1 Length: 29838 
Range 1: 3573 to 3617

Score:34.3 bits(77), Expect:1e-06, 
Method:Composition-based stats., 
Identities:13/15(87%), Positives:14/15(93%), Gaps:0/15(0%)

Query  1     CLHVVGPNLNAGEDI  15
             CLHVVGPN+N GEDI
Sbjct  3573  CLHVVGPNVNKGEDI  3617


>Wuhan seafood market pneumonia virus isolate 2019-nCoV/USA-IL1/2020, complete genome
Sequence ID: MN988713.1 Length: 29882 
Range 1: 3605 to 3649

Score:34.3 bits(77), Expect:1e-06, 
Method:Composition-based stats., 
Identities:13/15(87%), Positives:14/15(93%), Gaps:0/15(0%)

Query  1     CLHVVGPNLNAGEDI  15
             CLHVVGPN+N GEDI
Sbjct  3605  CLHVVGPNVNKGEDI  3649


Query #279: 6649 Query ID: lcl|Query_42143 Length: 15

No significant similarity found.


Query #280: 6668 Query ID: lcl|Query_42144 Length: 10

No significant similarity found.


Query #281: 6694 Query ID: lcl|Query_42145 Length: 15

Sequences producing significant alignments:
                                                                  Max    Total Query   E   Per.                  
Description                                                       Score  Score cover Value Ident  Accession        
Wuhan seafood market pneumonia virus isolate Wuhan-Hu-1,...       25.4   25.4  100%  0.002 73.33  NC_045512.2      
Wuhan seafood market pneumonia virus isolate...                   25.4   25.4  100%  0.002 73.33  MN975262.1       
Wuhan seafood market pneumonia virus isolate...                   25.4   25.4  100%  0.002 73.33  MN994468.1       
Wuhan seafood market pneumonia virus isolate...                   25.4   25.4  100%  0.002 73.33  MN997409.1       
Wuhan seafood market pneumonia virus isolate...                   25.4   25.4  100%  0.002 73.33  MN994467.1       
Wuhan seafood market pneumonia virus isolate 2019-nCoV WHU02,...  25.4   25.4  100%  0.002 73.33  MN988669.1       
Wuhan seafood market pneumonia virus isolate 2019-nCoV WHU01,...  25.4   25.4  100%  0.002 73.33  MN988668.1       
Wuhan seafood market pneumonia virus isolate...                   25.4   25.4  100%  0.002 73.33  MN988713.1       
Wuhan seafood market pneumonia virus isolate...                   25.4   25.4  100%  0.002 73.33  MN985325.1       
Wuhan seafood market pneumonia virus isolate...                   25.4   25.4  100%  0.002 73.33  MN938384.1       


Alignments:
>Wuhan seafood market pneumonia virus isolate Wuhan-Hu-1, complete genome
Sequence ID: NC_045512.2 Length: 29903 
>Wuhan seafood market pneumonia virus isolate Wuhan-Hu-1, complete genome
Sequence ID: MN908947.3 Length: 29903  
Range 1: 7052 to 7096

Score:25.4 bits(54), Expect:0.002, 
Method:Compositional matrix adjust., 
Identities:11/15(73%), Positives:12/15(80%), Gaps:0/15(0%)

Query  1     CNGVRELYLNSSNVT  15
             C G RE YLNS+NVT
Sbjct  7052  CTGYREGYLNSTNVT  7096


>Wuhan seafood market pneumonia virus isolate 2019-nCoV_HKU-SZ-005b_2020, complete genome
Sequence ID: MN975262.1 Length: 29891 
Range 1: 7052 to 7096

Score:25.4 bits(54), Expect:0.002, 
Method:Compositional matrix adjust., 
Identities:11/15(73%), Positives:12/15(80%), Gaps:0/15(0%)

Query  1     CNGVRELYLNSSNVT  15
             C G RE YLNS+NVT
Sbjct  7052  CTGYREGYLNSTNVT  7096


>Wuhan seafood market pneumonia virus isolate 2019-nCoV/USA-CA2/2020, complete genome
Sequence ID: MN994468.1 Length: 29883 
Range 1: 7052 to 7096

Score:25.4 bits(54), Expect:0.002, 
Method:Compositional matrix adjust., 
Identities:11/15(73%), Positives:12/15(80%), Gaps:0/15(0%)

Query  1     CNGVRELYLNSSNVT  15
             C G RE YLNS+NVT
Sbjct  7052  CTGYREGYLNSTNVT  7096


>Wuhan seafood market pneumonia virus isolate 2019-nCoV/USA-AZ1/2020, complete genome
Sequence ID: MN997409.1 Length: 29882 
Range 1: 7052 to 7096

Score:25.4 bits(54), Expect:0.002, 
Method:Compositional matrix adjust., 
Identities:11/15(73%), Positives:12/15(80%), Gaps:0/15(0%)

Query  1     CNGVRELYLNSSNVT  15
             C G RE YLNS+NVT
Sbjct  7052  CTGYREGYLNSTNVT  7096


>Wuhan seafood market pneumonia virus isolate 2019-nCoV/USA-CA1/2020, complete genome
Sequence ID: MN994467.1 Length: 29882 
Range 1: 7052 to 7096

Score:25.4 bits(54), Expect:0.002, 
Method:Compositional matrix adjust., 
Identities:11/15(73%), Positives:12/15(80%), Gaps:0/15(0%)

Query  1     CNGVRELYLNSSNVT  15
             C G RE YLNS+NVT
Sbjct  7052  CTGYREGYLNSTNVT  7096


>Wuhan seafood market pneumonia virus isolate 2019-nCoV WHU02, complete genome
Sequence ID: MN988669.1 Length: 29881 
Range 1: 7051 to 7095

Score:25.4 bits(54), Expect:0.002, 
Method:Compositional matrix adjust., 
Identities:11/15(73%), Positives:12/15(80%), Gaps:0/15(0%)

Query  1     CNGVRELYLNSSNVT  15
             C G RE YLNS+NVT
Sbjct  7051  CTGYREGYLNSTNVT  7095


>Wuhan seafood market pneumonia virus isolate 2019-nCoV WHU01, complete genome
Sequence ID: MN988668.1 Length: 29881 
Range 1: 7051 to 7095

Score:25.4 bits(54), Expect:0.002, 
Method:Compositional matrix adjust., 
Identities:11/15(73%), Positives:12/15(80%), Gaps:0/15(0%)

Query  1     CNGVRELYLNSSNVT  15
             C G RE YLNS+NVT
Sbjct  7051  CTGYREGYLNSTNVT  7095


>Wuhan seafood market pneumonia virus isolate 2019-nCoV/USA-IL1/2020, complete genome
Sequence ID: MN988713.1 Length: 29882 
Range 1: 7052 to 7096

Score:25.4 bits(54), Expect:0.002, 
Method:Compositional matrix adjust., 
Identities:11/15(73%), Positives:12/15(80%), Gaps:0/15(0%)

Query  1     CNGVRELYLNSSNVT  15
             C G RE YLNS+NVT
Sbjct  7052  CTGYREGYLNSTNVT  7096


>Wuhan seafood market pneumonia virus isolate 2019-nCoV/USA-WA1/2020, complete genome
Sequence ID: MN985325.1 Length: 29882 
Range 1: 7052 to 7096

Score:25.4 bits(54), Expect:0.002, 
Method:Compositional matrix adjust., 
Identities:11/15(73%), Positives:12/15(80%), Gaps:0/15(0%)

Query  1     CNGVRELYLNSSNVT  15
             C G RE YLNS+NVT
Sbjct  7052  CTGYREGYLNSTNVT  7096


>Wuhan seafood market pneumonia virus isolate 2019-nCoV_HKU-SZ-002a_2020, complete genome
Sequence ID: MN938384.1 Length: 29838 
Range 1: 7020 to 7064

Score:25.4 bits(54), Expect:0.002, 
Method:Compositional matrix adjust., 
Identities:11/15(73%), Positives:12/15(80%), Gaps:0/15(0%)

Query  1     CNGVRELYLNSSNVT  15
             C G RE YLNS+NVT
Sbjct  7020  CTGYREGYLNSTNVT  7064


Query #282: 6699 Query ID: lcl|Query_42146 Length: 15

Sequences producing significant alignments:
                                                                  Max    Total Query   E   Per.                  
Description                                                       Score  Score cover Value Ident  Accession        
Wuhan seafood market pneumonia virus isolate Wuhan-Hu-1,...       28.9   28.9  100%  1e-04 86.67  NC_045512.2      
Wuhan seafood market pneumonia virus isolate...                   28.9   28.9  100%  1e-04 86.67  MN975262.1       
Wuhan seafood market pneumonia virus isolate...                   28.9   28.9  100%  1e-04 86.67  MN994468.1       
Wuhan seafood market pneumonia virus isolate...                   28.9   28.9  100%  1e-04 86.67  MN997409.1       
Wuhan seafood market pneumonia virus isolate...                   28.9   28.9  100%  1e-04 86.67  MN994467.1       
Wuhan seafood market pneumonia virus isolate 2019-nCoV WHU02,...  28.9   28.9  100%  1e-04 86.67  MN988669.1       
Wuhan seafood market pneumonia virus isolate 2019-nCoV WHU01,...  28.9   28.9  100%  1e-04 86.67  MN988668.1       
Wuhan seafood market pneumonia virus isolate...                   28.9   28.9  100%  1e-04 86.67  MN988713.1       
Wuhan seafood market pneumonia virus isolate...                   28.9   28.9  100%  1e-04 86.67  MN985325.1       
Wuhan seafood market pneumonia virus isolate...                   28.9   28.9  100%  1e-04 86.67  MN938384.1       


Alignments:
>Wuhan seafood market pneumonia virus isolate Wuhan-Hu-1, complete genome
Sequence ID: NC_045512.2 Length: 29903 
>Wuhan seafood market pneumonia virus isolate Wuhan-Hu-1, complete genome
Sequence ID: MN908947.3 Length: 29903  
Range 1: 26374 to 26418

Score:28.9 bits(63), Expect:1e-04, 
Method:Compositional matrix adjust., 
Identities:13/15(87%), Positives:14/15(93%), Gaps:0/15(0%)

Query  1      CNIVNVSLVKPTVYV  15
              CNIVNVSLVKP+ YV
Sbjct  26374  CNIVNVSLVKPSFYV  26418


>Wuhan seafood market pneumonia virus isolate 2019-nCoV_HKU-SZ-005b_2020, complete genome
Sequence ID: MN975262.1 Length: 29891 
Range 1: 26374 to 26418

Score:28.9 bits(63), Expect:1e-04, 
Method:Compositional matrix adjust., 
Identities:13/15(87%), Positives:14/15(93%), Gaps:0/15(0%)

Query  1      CNIVNVSLVKPTVYV  15
              CNIVNVSLVKP+ YV
Sbjct  26374  CNIVNVSLVKPSFYV  26418


>Wuhan seafood market pneumonia virus isolate 2019-nCoV/USA-CA2/2020, complete genome
Sequence ID: MN994468.1 Length: 29883 
Range 1: 26374 to 26418

Score:28.9 bits(63), Expect:1e-04, 
Method:Compositional matrix adjust., 
Identities:13/15(87%), Positives:14/15(93%), Gaps:0/15(0%)

Query  1      CNIVNVSLVKPTVYV  15
              CNIVNVSLVKP+ YV
Sbjct  26374  CNIVNVSLVKPSFYV  26418


>Wuhan seafood market pneumonia virus isolate 2019-nCoV/USA-AZ1/2020, complete genome
Sequence ID: MN997409.1 Length: 29882 
Range 1: 26374 to 26418

Score:28.9 bits(63), Expect:1e-04, 
Method:Compositional matrix adjust., 
Identities:13/15(87%), Positives:14/15(93%), Gaps:0/15(0%)

Query  1      CNIVNVSLVKPTVYV  15
              CNIVNVSLVKP+ YV
Sbjct  26374  CNIVNVSLVKPSFYV  26418


>Wuhan seafood market pneumonia virus isolate 2019-nCoV/USA-CA1/2020, complete genome
Sequence ID: MN994467.1 Length: 29882 
Range 1: 26374 to 26418

Score:28.9 bits(63), Expect:1e-04, 
Method:Compositional matrix adjust., 
Identities:13/15(87%), Positives:14/15(93%), Gaps:0/15(0%)

Query  1      CNIVNVSLVKPTVYV  15
              CNIVNVSLVKP+ YV
Sbjct  26374  CNIVNVSLVKPSFYV  26418


>Wuhan seafood market pneumonia virus isolate 2019-nCoV WHU02, complete genome
Sequence ID: MN988669.1 Length: 29881 
Range 1: 26373 to 26417

Score:28.9 bits(63), Expect:1e-04, 
Method:Compositional matrix adjust., 
Identities:13/15(87%), Positives:14/15(93%), Gaps:0/15(0%)

Query  1      CNIVNVSLVKPTVYV  15
              CNIVNVSLVKP+ YV
Sbjct  26373  CNIVNVSLVKPSFYV  26417


>Wuhan seafood market pneumonia virus isolate 2019-nCoV WHU01, complete genome
Sequence ID: MN988668.1 Length: 29881 
Range 1: 26373 to 26417

Score:28.9 bits(63), Expect:1e-04, 
Method:Compositional matrix adjust., 
Identities:13/15(87%), Positives:14/15(93%), Gaps:0/15(0%)

Query  1      CNIVNVSLVKPTVYV  15
              CNIVNVSLVKP+ YV
Sbjct  26373  CNIVNVSLVKPSFYV  26417


>Wuhan seafood market pneumonia virus isolate 2019-nCoV/USA-IL1/2020, complete genome
Sequence ID: MN988713.1 Length: 29882 
Range 1: 26374 to 26418

Score:28.9 bits(63), Expect:1e-04, 
Method:Compositional matrix adjust., 
Identities:13/15(87%), Positives:14/15(93%), Gaps:0/15(0%)

Query  1      CNIVNVSLVKPTVYV  15
              CNIVNVSLVKP+ YV
Sbjct  26374  CNIVNVSLVKPSFYV  26418


>Wuhan seafood market pneumonia virus isolate 2019-nCoV/USA-WA1/2020, complete genome
Sequence ID: MN985325.1 Length: 29882 
Range 1: 26374 to 26418

Score:28.9 bits(63), Expect:1e-04, 
Method:Compositional matrix adjust., 
Identities:13/15(87%), Positives:14/15(93%), Gaps:0/15(0%)

Query  1      CNIVNVSLVKPTVYV  15
              CNIVNVSLVKP+ YV
Sbjct  26374  CNIVNVSLVKPSFYV  26418


>Wuhan seafood market pneumonia virus isolate 2019-nCoV_HKU-SZ-002a_2020, complete genome
Sequence ID: MN938384.1 Length: 29838 
Range 1: 26342 to 26386

Score:28.9 bits(63), Expect:1e-04, 
Method:Compositional matrix adjust., 
Identities:13/15(87%), Positives:14/15(93%), Gaps:0/15(0%)

Query  1      CNIVNVSLVKPTVYV  15
              CNIVNVSLVKP+ YV
Sbjct  26342  CNIVNVSLVKPSFYV  26386


Query #283: 6710 Query ID: lcl|Query_42147 Length: 15

No significant similarity found.


Query #284: 6744 Query ID: lcl|Query_42148 Length: 9

No significant similarity found.


Query #285: 6751 Query ID: lcl|Query_42149 Length: 9

No significant similarity found.


Query #286: 6831 Query ID: lcl|Query_42150 Length: 9

No significant similarity found.


Query #287: 6839 Query ID: lcl|Query_42151 Length: 20

Sequences producing significant alignments:
                                                                  Max    Total Query   E   Per.                  
Description                                                       Score  Score cover Value Ident  Accession        
Wuhan seafood market pneumonia virus isolate Wuhan-Hu-1,...       44.7   44.7  100%  4e-10 95.00  NC_045512.2      
Wuhan seafood market pneumonia virus isolate...                   44.7   44.7  100%  4e-10 95.00  MN975262.1       
Wuhan seafood market pneumonia virus isolate...                   44.7   44.7  100%  4e-10 95.00  MN994468.1       
Wuhan seafood market pneumonia virus isolate...                   44.7   44.7  100%  4e-10 95.00  MN997409.1       
Wuhan seafood market pneumonia virus isolate...                   44.7   44.7  100%  4e-10 95.00  MN994467.1       
Wuhan seafood market pneumonia virus isolate 2019-nCoV WHU02,...  44.7   44.7  100%  4e-10 95.00  MN988669.1       
Wuhan seafood market pneumonia virus isolate 2019-nCoV WHU01,...  44.7   44.7  100%  4e-10 95.00  MN988668.1       
Wuhan seafood market pneumonia virus isolate...                   44.7   44.7  100%  4e-10 95.00  MN988713.1       
Wuhan seafood market pneumonia virus isolate...                   44.7   44.7  100%  4e-10 95.00  MN985325.1       
Wuhan seafood market pneumonia virus isolate...                   44.7   44.7  100%  4e-10 95.00  MN938384.1       


Alignments:
>Wuhan seafood market pneumonia virus isolate Wuhan-Hu-1, complete genome
Sequence ID: NC_045512.2 Length: 29903 
>Wuhan seafood market pneumonia virus isolate Wuhan-Hu-1, complete genome
Sequence ID: MN908947.3 Length: 29903  
Range 1: 27496 to 27555

Score:44.7 bits(104), Expect:4e-10, 
Method:Compositional matrix adjust., 
Identities:19/20(95%), Positives:19/20(95%), Gaps:0/20(0%)

Query  1      CPSGTYEGNSPFHPLADNKF  20
              C SGTYEGNSPFHPLADNKF
Sbjct  27496  CSSGTYEGNSPFHPLADNKF  27555


>Wuhan seafood market pneumonia virus isolate 2019-nCoV_HKU-SZ-005b_2020, complete genome
Sequence ID: MN975262.1 Length: 29891 
Range 1: 27496 to 27555

Score:44.7 bits(104), Expect:4e-10, 
Method:Compositional matrix adjust., 
Identities:19/20(95%), Positives:19/20(95%), Gaps:0/20(0%)

Query  1      CPSGTYEGNSPFHPLADNKF  20
              C SGTYEGNSPFHPLADNKF
Sbjct  27496  CSSGTYEGNSPFHPLADNKF  27555


>Wuhan seafood market pneumonia virus isolate 2019-nCoV/USA-CA2/2020, complete genome
Sequence ID: MN994468.1 Length: 29883 
Range 1: 27496 to 27555

Score:44.7 bits(104), Expect:4e-10, 
Method:Compositional matrix adjust., 
Identities:19/20(95%), Positives:19/20(95%), Gaps:0/20(0%)

Query  1      CPSGTYEGNSPFHPLADNKF  20
              C SGTYEGNSPFHPLADNKF
Sbjct  27496  CSSGTYEGNSPFHPLADNKF  27555


>Wuhan seafood market pneumonia virus isolate 2019-nCoV/USA-AZ1/2020, complete genome
Sequence ID: MN997409.1 Length: 29882 
Range 1: 27496 to 27555

Score:44.7 bits(104), Expect:4e-10, 
Method:Compositional matrix adjust., 
Identities:19/20(95%), Positives:19/20(95%), Gaps:0/20(0%)

Query  1      CPSGTYEGNSPFHPLADNKF  20
              C SGTYEGNSPFHPLADNKF
Sbjct  27496  CSSGTYEGNSPFHPLADNKF  27555


>Wuhan seafood market pneumonia virus isolate 2019-nCoV/USA-CA1/2020, complete genome
Sequence ID: MN994467.1 Length: 29882 
Range 1: 27496 to 27555

Score:44.7 bits(104), Expect:4e-10, 
Method:Compositional matrix adjust., 
Identities:19/20(95%), Positives:19/20(95%), Gaps:0/20(0%)

Query  1      CPSGTYEGNSPFHPLADNKF  20
              C SGTYEGNSPFHPLADNKF
Sbjct  27496  CSSGTYEGNSPFHPLADNKF  27555


>Wuhan seafood market pneumonia virus isolate 2019-nCoV WHU02, complete genome
Sequence ID: MN988669.1 Length: 29881 
Range 1: 27495 to 27554

Score:44.7 bits(104), Expect:4e-10, 
Method:Compositional matrix adjust., 
Identities:19/20(95%), Positives:19/20(95%), Gaps:0/20(0%)

Query  1      CPSGTYEGNSPFHPLADNKF  20
              C SGTYEGNSPFHPLADNKF
Sbjct  27495  CSSGTYEGNSPFHPLADNKF  27554


>Wuhan seafood market pneumonia virus isolate 2019-nCoV WHU01, complete genome
Sequence ID: MN988668.1 Length: 29881 
Range 1: 27495 to 27554

Score:44.7 bits(104), Expect:4e-10, 
Method:Compositional matrix adjust., 
Identities:19/20(95%), Positives:19/20(95%), Gaps:0/20(0%)

Query  1      CPSGTYEGNSPFHPLADNKF  20
              C SGTYEGNSPFHPLADNKF
Sbjct  27495  CSSGTYEGNSPFHPLADNKF  27554


>Wuhan seafood market pneumonia virus isolate 2019-nCoV/USA-IL1/2020, complete genome
Sequence ID: MN988713.1 Length: 29882 
Range 1: 27496 to 27555

Score:44.7 bits(104), Expect:4e-10, 
Method:Compositional matrix adjust., 
Identities:19/20(95%), Positives:19/20(95%), Gaps:0/20(0%)

Query  1      CPSGTYEGNSPFHPLADNKF  20
              C SGTYEGNSPFHPLADNKF
Sbjct  27496  CSSGTYEGNSPFHPLADNKF  27555


>Wuhan seafood market pneumonia virus isolate 2019-nCoV/USA-WA1/2020, complete genome
Sequence ID: MN985325.1 Length: 29882 
Range 1: 27496 to 27555

Score:44.7 bits(104), Expect:4e-10, 
Method:Compositional matrix adjust., 
Identities:19/20(95%), Positives:19/20(95%), Gaps:0/20(0%)

Query  1      CPSGTYEGNSPFHPLADNKF  20
              C SGTYEGNSPFHPLADNKF
Sbjct  27496  CSSGTYEGNSPFHPLADNKF  27555


>Wuhan seafood market pneumonia virus isolate 2019-nCoV_HKU-SZ-002a_2020, complete genome
Sequence ID: MN938384.1 Length: 29838 
Range 1: 27464 to 27523

Score:44.7 bits(104), Expect:4e-10, 
Method:Compositional matrix adjust., 
Identities:19/20(95%), Positives:19/20(95%), Gaps:0/20(0%)

Query  1      CPSGTYEGNSPFHPLADNKF  20
              C SGTYEGNSPFHPLADNKF
Sbjct  27464  CSSGTYEGNSPFHPLADNKF  27523


Query #288: 6861 Query ID: lcl|Query_42152 Length: 15

Sequences producing significant alignments:
                                                                  Max    Total Query   E   Per.                  
Description                                                       Score  Score cover Value Ident  Accession        
Wuhan seafood market pneumonia virus isolate Wuhan-Hu-1,...       30.0   30.0  100%  5e-05 66.67  NC_045512.2      
Wuhan seafood market pneumonia virus isolate...                   30.0   30.0  100%  5e-05 66.67  MN975262.1       
Wuhan seafood market pneumonia virus isolate...                   30.0   30.0  100%  5e-05 66.67  MN994468.1       
Wuhan seafood market pneumonia virus isolate...                   30.0   30.0  100%  5e-05 66.67  MN997409.1       
Wuhan seafood market pneumonia virus isolate...                   30.0   30.0  100%  5e-05 66.67  MN994467.1       
Wuhan seafood market pneumonia virus isolate 2019-nCoV WHU02,...  30.0   30.0  100%  5e-05 66.67  MN988669.1       
Wuhan seafood market pneumonia virus isolate 2019-nCoV WHU01,...  30.0   30.0  100%  5e-05 66.67  MN988668.1       
Wuhan seafood market pneumonia virus isolate...                   30.0   30.0  100%  5e-05 66.67  MN988713.1       
Wuhan seafood market pneumonia virus isolate...                   30.0   30.0  100%  5e-05 66.67  MN985325.1       
Wuhan seafood market pneumonia virus isolate...                   30.0   30.0  100%  5e-05 66.67  MN938384.1       


Alignments:
>Wuhan seafood market pneumonia virus isolate Wuhan-Hu-1, complete genome
Sequence ID: NC_045512.2 Length: 29903 
>Wuhan seafood market pneumonia virus isolate Wuhan-Hu-1, complete genome
Sequence ID: MN908947.3 Length: 29903  
Range 1: 8816 to 8860

Score:30.0 bits(66), Expect:5e-05, 
Method:Composition-based stats., 
Identities:10/15(67%), Positives:15/15(100%), Gaps:0/15(0%)

Query  1     CPVVAAIITREIGFI  15
             CP++AA+ITRE+GF+
Sbjct  8816  CPLIAAVITREVGFV  8860


>Wuhan seafood market pneumonia virus isolate 2019-nCoV_HKU-SZ-005b_2020, complete genome
Sequence ID: MN975262.1 Length: 29891 
Range 1: 8816 to 8860

Score:30.0 bits(66), Expect:5e-05, 
Method:Composition-based stats., 
Identities:10/15(67%), Positives:15/15(100%), Gaps:0/15(0%)

Query  1     CPVVAAIITREIGFI  15
             CP++AA+ITRE+GF+
Sbjct  8816  CPLIAAVITREVGFV  8860


>Wuhan seafood market pneumonia virus isolate 2019-nCoV/USA-CA2/2020, complete genome
Sequence ID: MN994468.1 Length: 29883 
Range 1: 8816 to 8860

Score:30.0 bits(66), Expect:5e-05, 
Method:Composition-based stats., 
Identities:10/15(67%), Positives:15/15(100%), Gaps:0/15(0%)

Query  1     CPVVAAIITREIGFI  15
             CP++AA+ITRE+GF+
Sbjct  8816  CPLIAAVITREVGFV  8860


>Wuhan seafood market pneumonia virus isolate 2019-nCoV/USA-AZ1/2020, complete genome
Sequence ID: MN997409.1 Length: 29882 
Range 1: 8816 to 8860

Score:30.0 bits(66), Expect:5e-05, 
Method:Composition-based stats., 
Identities:10/15(67%), Positives:15/15(100%), Gaps:0/15(0%)

Query  1     CPVVAAIITREIGFI  15
             CP++AA+ITRE+GF+
Sbjct  8816  CPLIAAVITREVGFV  8860


>Wuhan seafood market pneumonia virus isolate 2019-nCoV/USA-CA1/2020, complete genome
Sequence ID: MN994467.1 Length: 29882 
Range 1: 8816 to 8860

Score:30.0 bits(66), Expect:5e-05, 
Method:Composition-based stats., 
Identities:10/15(67%), Positives:15/15(100%), Gaps:0/15(0%)

Query  1     CPVVAAIITREIGFI  15
             CP++AA+ITRE+GF+
Sbjct  8816  CPLIAAVITREVGFV  8860


>Wuhan seafood market pneumonia virus isolate 2019-nCoV WHU02, complete genome
Sequence ID: MN988669.1 Length: 29881 
Range 1: 8815 to 8859

Score:30.0 bits(66), Expect:5e-05, 
Method:Composition-based stats., 
Identities:10/15(67%), Positives:15/15(100%), Gaps:0/15(0%)

Query  1     CPVVAAIITREIGFI  15
             CP++AA+ITRE+GF+
Sbjct  8815  CPLIAAVITREVGFV  8859


>Wuhan seafood market pneumonia virus isolate 2019-nCoV WHU01, complete genome
Sequence ID: MN988668.1 Length: 29881 
Range 1: 8815 to 8859

Score:30.0 bits(66), Expect:5e-05, 
Method:Composition-based stats., 
Identities:10/15(67%), Positives:15/15(100%), Gaps:0/15(0%)

Query  1     CPVVAAIITREIGFI  15
             CP++AA+ITRE+GF+
Sbjct  8815  CPLIAAVITREVGFV  8859


>Wuhan seafood market pneumonia virus isolate 2019-nCoV/USA-IL1/2020, complete genome
Sequence ID: MN988713.1 Length: 29882 
Range 1: 8816 to 8860

Score:30.0 bits(66), Expect:5e-05, 
Method:Composition-based stats., 
Identities:10/15(67%), Positives:15/15(100%), Gaps:0/15(0%)

Query  1     CPVVAAIITREIGFI  15
             CP++AA+ITRE+GF+
Sbjct  8816  CPLIAAVITREVGFV  8860


>Wuhan seafood market pneumonia virus isolate 2019-nCoV/USA-WA1/2020, complete genome
Sequence ID: MN985325.1 Length: 29882 
Range 1: 8816 to 8860

Score:30.0 bits(66), Expect:5e-05, 
Method:Composition-based stats., 
Identities:10/15(67%), Positives:15/15(100%), Gaps:0/15(0%)

Query  1     CPVVAAIITREIGFI  15
             CP++AA+ITRE+GF+
Sbjct  8816  CPLIAAVITREVGFV  8860


>Wuhan seafood market pneumonia virus isolate 2019-nCoV_HKU-SZ-002a_2020, complete genome
Sequence ID: MN938384.1 Length: 29838 
Range 1: 8784 to 8828

Score:30.0 bits(66), Expect:5e-05, 
Method:Composition-based stats., 
Identities:10/15(67%), Positives:15/15(100%), Gaps:0/15(0%)

Query  1     CPVVAAIITREIGFI  15
             CP++AA+ITRE+GF+
Sbjct  8784  CPLIAAVITREVGFV  8828


Query #289: 6904 Query ID: lcl|Query_42153 Length: 15

Sequences producing significant alignments:
                                                                  Max    Total Query   E   Per.                  
Description                                                       Score  Score cover Value Ident  Accession        
Wuhan seafood market pneumonia virus isolate Wuhan-Hu-1,...       37.0   37.0  100%  2e-07 100.00 NC_045512.2      
Wuhan seafood market pneumonia virus isolate...                   37.0   37.0  100%  2e-07 100.00 MN975262.1       
Wuhan seafood market pneumonia virus isolate...                   37.0   37.0  100%  2e-07 100.00 MN994468.1       
Wuhan seafood market pneumonia virus isolate...                   37.0   37.0  100%  2e-07 100.00 MN997409.1       
Wuhan seafood market pneumonia virus isolate...                   37.0   37.0  100%  2e-07 100.00 MN994467.1       
Wuhan seafood market pneumonia virus isolate 2019-nCoV WHU02,...  37.0   37.0  100%  2e-07 100.00 MN988669.1       
Wuhan seafood market pneumonia virus isolate 2019-nCoV WHU01,...  37.0   37.0  100%  2e-07 100.00 MN988668.1       
Wuhan seafood market pneumonia virus isolate...                   37.0   37.0  100%  2e-07 100.00 MN988713.1       
Wuhan seafood market pneumonia virus isolate...                   37.0   37.0  100%  2e-07 100.00 MN985325.1       
Wuhan seafood market pneumonia virus isolate...                   37.0   37.0  100%  2e-07 100.00 MN938384.1       


Alignments:
>Wuhan seafood market pneumonia virus isolate Wuhan-Hu-1, complete genome
Sequence ID: NC_045512.2 Length: 29903 
>Wuhan seafood market pneumonia virus isolate Wuhan-Hu-1, complete genome
Sequence ID: MN908947.3 Length: 29903  
Range 1: 20809 to 20853

Score:37.0 bits(84), Expect:2e-07, 
Method:Composition-based stats., 
Identities:15/15(100%), Positives:15/15(100%), Gaps:0/15(0%)

Query  1      CQYLNTLTLAVPYNM  15
              CQYLNTLTLAVPYNM
Sbjct  20809  CQYLNTLTLAVPYNM  20853


>Wuhan seafood market pneumonia virus isolate 2019-nCoV_HKU-SZ-005b_2020, complete genome
Sequence ID: MN975262.1 Length: 29891 
Range 1: 20809 to 20853

Score:37.0 bits(84), Expect:2e-07, 
Method:Composition-based stats., 
Identities:15/15(100%), Positives:15/15(100%), Gaps:0/15(0%)

Query  1      CQYLNTLTLAVPYNM  15
              CQYLNTLTLAVPYNM
Sbjct  20809  CQYLNTLTLAVPYNM  20853


>Wuhan seafood market pneumonia virus isolate 2019-nCoV/USA-CA2/2020, complete genome
Sequence ID: MN994468.1 Length: 29883 
Range 1: 20809 to 20853

Score:37.0 bits(84), Expect:2e-07, 
Method:Composition-based stats., 
Identities:15/15(100%), Positives:15/15(100%), Gaps:0/15(0%)

Query  1      CQYLNTLTLAVPYNM  15
              CQYLNTLTLAVPYNM
Sbjct  20809  CQYLNTLTLAVPYNM  20853


>Wuhan seafood market pneumonia virus isolate 2019-nCoV/USA-AZ1/2020, complete genome
Sequence ID: MN997409.1 Length: 29882 
Range 1: 20809 to 20853

Score:37.0 bits(84), Expect:2e-07, 
Method:Composition-based stats., 
Identities:15/15(100%), Positives:15/15(100%), Gaps:0/15(0%)

Query  1      CQYLNTLTLAVPYNM  15
              CQYLNTLTLAVPYNM
Sbjct  20809  CQYLNTLTLAVPYNM  20853


>Wuhan seafood market pneumonia virus isolate 2019-nCoV/USA-CA1/2020, complete genome
Sequence ID: MN994467.1 Length: 29882 
Range 1: 20809 to 20853

Score:37.0 bits(84), Expect:2e-07, 
Method:Composition-based stats., 
Identities:15/15(100%), Positives:15/15(100%), Gaps:0/15(0%)

Query  1      CQYLNTLTLAVPYNM  15
              CQYLNTLTLAVPYNM
Sbjct  20809  CQYLNTLTLAVPYNM  20853


>Wuhan seafood market pneumonia virus isolate 2019-nCoV WHU02, complete genome
Sequence ID: MN988669.1 Length: 29881 
Range 1: 20808 to 20852

Score:37.0 bits(84), Expect:2e-07, 
Method:Composition-based stats., 
Identities:15/15(100%), Positives:15/15(100%), Gaps:0/15(0%)

Query  1      CQYLNTLTLAVPYNM  15
              CQYLNTLTLAVPYNM
Sbjct  20808  CQYLNTLTLAVPYNM  20852


>Wuhan seafood market pneumonia virus isolate 2019-nCoV WHU01, complete genome
Sequence ID: MN988668.1 Length: 29881 
Range 1: 20808 to 20852

Score:37.0 bits(84), Expect:2e-07, 
Method:Composition-based stats., 
Identities:15/15(100%), Positives:15/15(100%), Gaps:0/15(0%)

Query  1      CQYLNTLTLAVPYNM  15
              CQYLNTLTLAVPYNM
Sbjct  20808  CQYLNTLTLAVPYNM  20852


>Wuhan seafood market pneumonia virus isolate 2019-nCoV/USA-IL1/2020, complete genome
Sequence ID: MN988713.1 Length: 29882 
Range 1: 20809 to 20853

Score:37.0 bits(84), Expect:2e-07, 
Method:Composition-based stats., 
Identities:15/15(100%), Positives:15/15(100%), Gaps:0/15(0%)

Query  1      CQYLNTLTLAVPYNM  15
              CQYLNTLTLAVPYNM
Sbjct  20809  CQYLNTLTLAVPYNM  20853


>Wuhan seafood market pneumonia virus isolate 2019-nCoV/USA-WA1/2020, complete genome
Sequence ID: MN985325.1 Length: 29882 
Range 1: 20809 to 20853

Score:37.0 bits(84), Expect:2e-07, 
Method:Composition-based stats., 
Identities:15/15(100%), Positives:15/15(100%), Gaps:0/15(0%)

Query  1      CQYLNTLTLAVPYNM  15
              CQYLNTLTLAVPYNM
Sbjct  20809  CQYLNTLTLAVPYNM  20853


>Wuhan seafood market pneumonia virus isolate 2019-nCoV_HKU-SZ-002a_2020, complete genome
Sequence ID: MN938384.1 Length: 29838 
Range 1: 20777 to 20821

Score:37.0 bits(84), Expect:2e-07, 
Method:Composition-based stats., 
Identities:15/15(100%), Positives:15/15(100%), Gaps:0/15(0%)

Query  1      CQYLNTLTLAVPYNM  15
              CQYLNTLTLAVPYNM
Sbjct  20777  CQYLNTLTLAVPYNM  20821


Query #290: 6930 Query ID: lcl|Query_42154 Length: 15

Sequences producing significant alignments:
                                                                  Max    Total Query   E   Per.                  
Description                                                       Score  Score cover Value Ident  Accession        
Wuhan seafood market pneumonia virus isolate Wuhan-Hu-1,...       33.5   33.5  100%  3e-06 93.33  NC_045512.2      
Wuhan seafood market pneumonia virus isolate...                   33.5   33.5  100%  3e-06 93.33  MN975262.1       
Wuhan seafood market pneumonia virus isolate...                   33.5   33.5  100%  3e-06 93.33  MN994468.1       
Wuhan seafood market pneumonia virus isolate...                   33.5   33.5  100%  3e-06 93.33  MN997409.1       
Wuhan seafood market pneumonia virus isolate...                   33.5   33.5  100%  3e-06 93.33  MN994467.1       
Wuhan seafood market pneumonia virus isolate 2019-nCoV WHU02,...  33.5   33.5  100%  3e-06 93.33  MN988669.1       
Wuhan seafood market pneumonia virus isolate 2019-nCoV WHU01,...  33.5   33.5  100%  3e-06 93.33  MN988668.1       
Wuhan seafood market pneumonia virus isolate...                   33.5   33.5  100%  3e-06 93.33  MN988713.1       
Wuhan seafood market pneumonia virus isolate...                   33.5   33.5  100%  3e-06 93.33  MN985325.1       
Wuhan seafood market pneumonia virus isolate...                   33.5   33.5  100%  3e-06 93.33  MN938384.1       


Alignments:
>Wuhan seafood market pneumonia virus isolate Wuhan-Hu-1, complete genome
Sequence ID: NC_045512.2 Length: 29903 
>Wuhan seafood market pneumonia virus isolate Wuhan-Hu-1, complete genome
Sequence ID: MN908947.3 Length: 29903  
Range 1: 18964 to 19008

Score:33.5 bits(75), Expect:3e-06, 
Method:Composition-based stats., 
Identities:14/15(93%), Positives:15/15(100%), Gaps:0/15(0%)

Query  1      CRKVQHMVVKSALLA  15
              CRKVQHMVVK+ALLA
Sbjct  18964  CRKVQHMVVKAALLA  19008


>Wuhan seafood market pneumonia virus isolate 2019-nCoV_HKU-SZ-005b_2020, complete genome
Sequence ID: MN975262.1 Length: 29891 
Range 1: 18964 to 19008

Score:33.5 bits(75), Expect:3e-06, 
Method:Composition-based stats., 
Identities:14/15(93%), Positives:15/15(100%), Gaps:0/15(0%)

Query  1      CRKVQHMVVKSALLA  15
              CRKVQHMVVK+ALLA
Sbjct  18964  CRKVQHMVVKAALLA  19008


>Wuhan seafood market pneumonia virus isolate 2019-nCoV/USA-CA2/2020, complete genome
Sequence ID: MN994468.1 Length: 29883 
Range 1: 18964 to 19008

Score:33.5 bits(75), Expect:3e-06, 
Method:Composition-based stats., 
Identities:14/15(93%), Positives:15/15(100%), Gaps:0/15(0%)

Query  1      CRKVQHMVVKSALLA  15
              CRKVQHMVVK+ALLA
Sbjct  18964  CRKVQHMVVKAALLA  19008


>Wuhan seafood market pneumonia virus isolate 2019-nCoV/USA-AZ1/2020, complete genome
Sequence ID: MN997409.1 Length: 29882 
Range 1: 18964 to 19008

Score:33.5 bits(75), Expect:3e-06, 
Method:Composition-based stats., 
Identities:14/15(93%), Positives:15/15(100%), Gaps:0/15(0%)

Query  1      CRKVQHMVVKSALLA  15
              CRKVQHMVVK+ALLA
Sbjct  18964  CRKVQHMVVKAALLA  19008


>Wuhan seafood market pneumonia virus isolate 2019-nCoV/USA-CA1/2020, complete genome
Sequence ID: MN994467.1 Length: 29882 
Range 1: 18964 to 19008

Score:33.5 bits(75), Expect:3e-06, 
Method:Composition-based stats., 
Identities:14/15(93%), Positives:15/15(100%), Gaps:0/15(0%)

Query  1      CRKVQHMVVKSALLA  15
              CRKVQHMVVK+ALLA
Sbjct  18964  CRKVQHMVVKAALLA  19008


>Wuhan seafood market pneumonia virus isolate 2019-nCoV WHU02, complete genome
Sequence ID: MN988669.1 Length: 29881 
Range 1: 18963 to 19007

Score:33.5 bits(75), Expect:3e-06, 
Method:Composition-based stats., 
Identities:14/15(93%), Positives:15/15(100%), Gaps:0/15(0%)

Query  1      CRKVQHMVVKSALLA  15
              CRKVQHMVVK+ALLA
Sbjct  18963  CRKVQHMVVKAALLA  19007


>Wuhan seafood market pneumonia virus isolate 2019-nCoV WHU01, complete genome
Sequence ID: MN988668.1 Length: 29881 
Range 1: 18963 to 19007

Score:33.5 bits(75), Expect:3e-06, 
Method:Composition-based stats., 
Identities:14/15(93%), Positives:15/15(100%), Gaps:0/15(0%)

Query  1      CRKVQHMVVKSALLA  15
              CRKVQHMVVK+ALLA
Sbjct  18963  CRKVQHMVVKAALLA  19007


>Wuhan seafood market pneumonia virus isolate 2019-nCoV/USA-IL1/2020, complete genome
Sequence ID: MN988713.1 Length: 29882 
Range 1: 18964 to 19008

Score:33.5 bits(75), Expect:3e-06, 
Method:Composition-based stats., 
Identities:14/15(93%), Positives:15/15(100%), Gaps:0/15(0%)

Query  1      CRKVQHMVVKSALLA  15
              CRKVQHMVVK+ALLA
Sbjct  18964  CRKVQHMVVKAALLA  19008


>Wuhan seafood market pneumonia virus isolate 2019-nCoV/USA-WA1/2020, complete genome
Sequence ID: MN985325.1 Length: 29882 
Range 1: 18964 to 19008

Score:33.5 bits(75), Expect:3e-06, 
Method:Composition-based stats., 
Identities:14/15(93%), Positives:15/15(100%), Gaps:0/15(0%)

Query  1      CRKVQHMVVKSALLA  15
              CRKVQHMVVK+ALLA
Sbjct  18964  CRKVQHMVVKAALLA  19008


>Wuhan seafood market pneumonia virus isolate 2019-nCoV_HKU-SZ-002a_2020, complete genome
Sequence ID: MN938384.1 Length: 29838 
Range 1: 18932 to 18976

Score:33.5 bits(75), Expect:3e-06, 
Method:Composition-based stats., 
Identities:14/15(93%), Positives:15/15(100%), Gaps:0/15(0%)

Query  1      CRKVQHMVVKSALLA  15
              CRKVQHMVVK+ALLA
Sbjct  18932  CRKVQHMVVKAALLA  18976


Query #291: 7064 Query ID: lcl|Query_42155 Length: 17

Sequences producing significant alignments:
                                                                  Max    Total Query   E   Per.                  
Description                                                       Score  Score cover Value Ident  Accession        
Wuhan seafood market pneumonia virus isolate Wuhan-Hu-1,...       26.6   26.6  94%   0.001 56.25  NC_045512.2      
Wuhan seafood market pneumonia virus isolate...                   26.6   26.6  94%   0.001 56.25  MN975262.1       
Wuhan seafood market pneumonia virus isolate...                   26.6   26.6  94%   0.001 56.25  MN994468.1       
Wuhan seafood market pneumonia virus isolate...                   26.6   26.6  94%   0.001 56.25  MN997409.1       
Wuhan seafood market pneumonia virus isolate...                   26.6   26.6  94%   0.001 56.25  MN994467.1       
Wuhan seafood market pneumonia virus isolate 2019-nCoV WHU02,...  26.6   26.6  94%   0.001 56.25  MN988669.1       
Wuhan seafood market pneumonia virus isolate 2019-nCoV WHU01,...  26.6   26.6  94%   0.001 56.25  MN988668.1       
Wuhan seafood market pneumonia virus isolate...                   26.6   26.6  94%   0.001 56.25  MN988713.1       
Wuhan seafood market pneumonia virus isolate...                   26.6   26.6  94%   0.001 56.25  MN985325.1       
Wuhan seafood market pneumonia virus isolate...                   26.6   26.6  94%   0.001 56.25  MN938384.1       


Alignments:
>Wuhan seafood market pneumonia virus isolate Wuhan-Hu-1, complete genome
Sequence ID: NC_045512.2 Length: 29903 
>Wuhan seafood market pneumonia virus isolate Wuhan-Hu-1, complete genome
Sequence ID: MN908947.3 Length: 29903  
Range 1: 22433 to 22480

Score:26.6 bits(57), Expect:0.001, 
Method:Composition-based stats., 
Identities:9/16(56%), Positives:14/16(87%), Gaps:0/16(0%)

Query  1      CSQNPLAELKCSVKSF  16
              C+ +PL+E KC++KSF
Sbjct  22433  CALDPLSETKCTLKSF  22480


>Wuhan seafood market pneumonia virus isolate 2019-nCoV_HKU-SZ-005b_2020, complete genome
Sequence ID: MN975262.1 Length: 29891 
Range 1: 22433 to 22480

Score:26.6 bits(57), Expect:0.001, 
Method:Composition-based stats., 
Identities:9/16(56%), Positives:14/16(87%), Gaps:0/16(0%)

Query  1      CSQNPLAELKCSVKSF  16
              C+ +PL+E KC++KSF
Sbjct  22433  CALDPLSETKCTLKSF  22480


>Wuhan seafood market pneumonia virus isolate 2019-nCoV/USA-CA2/2020, complete genome
Sequence ID: MN994468.1 Length: 29883 
Range 1: 22433 to 22480

Score:26.6 bits(57), Expect:0.001, 
Method:Composition-based stats., 
Identities:9/16(56%), Positives:14/16(87%), Gaps:0/16(0%)

Query  1      CSQNPLAELKCSVKSF  16
              C+ +PL+E KC++KSF
Sbjct  22433  CALDPLSETKCTLKSF  22480


>Wuhan seafood market pneumonia virus isolate 2019-nCoV/USA-AZ1/2020, complete genome
Sequence ID: MN997409.1 Length: 29882 
Range 1: 22433 to 22480

Score:26.6 bits(57), Expect:0.001, 
Method:Composition-based stats., 
Identities:9/16(56%), Positives:14/16(87%), Gaps:0/16(0%)

Query  1      CSQNPLAELKCSVKSF  16
              C+ +PL+E KC++KSF
Sbjct  22433  CALDPLSETKCTLKSF  22480


>Wuhan seafood market pneumonia virus isolate 2019-nCoV/USA-CA1/2020, complete genome
Sequence ID: MN994467.1 Length: 29882 
Range 1: 22433 to 22480

Score:26.6 bits(57), Expect:0.001, 
Method:Composition-based stats., 
Identities:9/16(56%), Positives:14/16(87%), Gaps:0/16(0%)

Query  1      CSQNPLAELKCSVKSF  16
              C+ +PL+E KC++KSF
Sbjct  22433  CALDPLSETKCTLKSF  22480


>Wuhan seafood market pneumonia virus isolate 2019-nCoV WHU02, complete genome
Sequence ID: MN988669.1 Length: 29881 
Range 1: 22432 to 22479

Score:26.6 bits(57), Expect:0.001, 
Method:Composition-based stats., 
Identities:9/16(56%), Positives:14/16(87%), Gaps:0/16(0%)

Query  1      CSQNPLAELKCSVKSF  16
              C+ +PL+E KC++KSF
Sbjct  22432  CALDPLSETKCTLKSF  22479


>Wuhan seafood market pneumonia virus isolate 2019-nCoV WHU01, complete genome
Sequence ID: MN988668.1 Length: 29881 
Range 1: 22432 to 22479

Score:26.6 bits(57), Expect:0.001, 
Method:Composition-based stats., 
Identities:9/16(56%), Positives:14/16(87%), Gaps:0/16(0%)

Query  1      CSQNPLAELKCSVKSF  16
              C+ +PL+E KC++KSF
Sbjct  22432  CALDPLSETKCTLKSF  22479


>Wuhan seafood market pneumonia virus isolate 2019-nCoV/USA-IL1/2020, complete genome
Sequence ID: MN988713.1 Length: 29882 
Range 1: 22433 to 22480

Score:26.6 bits(57), Expect:0.001, 
Method:Composition-based stats., 
Identities:9/16(56%), Positives:14/16(87%), Gaps:0/16(0%)

Query  1      CSQNPLAELKCSVKSF  16
              C+ +PL+E KC++KSF
Sbjct  22433  CALDPLSETKCTLKSF  22480


>Wuhan seafood market pneumonia virus isolate 2019-nCoV/USA-WA1/2020, complete genome
Sequence ID: MN985325.1 Length: 29882 
Range 1: 22433 to 22480

Score:26.6 bits(57), Expect:0.001, 
Method:Composition-based stats., 
Identities:9/16(56%), Positives:14/16(87%), Gaps:0/16(0%)

Query  1      CSQNPLAELKCSVKSF  16
              C+ +PL+E KC++KSF
Sbjct  22433  CALDPLSETKCTLKSF  22480


>Wuhan seafood market pneumonia virus isolate 2019-nCoV_HKU-SZ-002a_2020, complete genome
Sequence ID: MN938384.1 Length: 29838 
Range 1: 22401 to 22448

Score:26.6 bits(57), Expect:0.001, 
Method:Composition-based stats., 
Identities:9/16(56%), Positives:14/16(87%), Gaps:0/16(0%)

Query  1      CSQNPLAELKCSVKSF  16
              C+ +PL+E KC++KSF
Sbjct  22401  CALDPLSETKCTLKSF  22448


Query #292: 7065 Query ID: lcl|Query_42156 Length: 18

Sequences producing significant alignments:
                                                                  Max    Total Query   E   Per.                  
Description                                                       Score  Score cover Value Ident  Accession        
Wuhan seafood market pneumonia virus isolate Wuhan-Hu-1,...       27.3   27.3  100%  5e-04 50.00  NC_045512.2      
Wuhan seafood market pneumonia virus isolate...                   27.3   27.3  100%  5e-04 50.00  MN975262.1       
Wuhan seafood market pneumonia virus isolate...                   27.3   27.3  100%  5e-04 50.00  MN994468.1       
Wuhan seafood market pneumonia virus isolate...                   27.3   27.3  100%  5e-04 50.00  MN997409.1       
Wuhan seafood market pneumonia virus isolate...                   27.3   27.3  100%  5e-04 50.00  MN994467.1       
Wuhan seafood market pneumonia virus isolate 2019-nCoV WHU02,...  27.3   27.3  100%  5e-04 50.00  MN988669.1       
Wuhan seafood market pneumonia virus isolate 2019-nCoV WHU01,...  27.3   27.3  100%  5e-04 50.00  MN988668.1       
Wuhan seafood market pneumonia virus isolate...                   27.3   27.3  100%  5e-04 50.00  MN988713.1       
Wuhan seafood market pneumonia virus isolate...                   27.3   27.3  100%  5e-04 50.00  MN985325.1       
Wuhan seafood market pneumonia virus isolate...                   27.3   27.3  100%  5e-04 50.00  MN938384.1       


Alignments:
>Wuhan seafood market pneumonia virus isolate Wuhan-Hu-1, complete genome
Sequence ID: NC_045512.2 Length: 29903 
>Wuhan seafood market pneumonia virus isolate Wuhan-Hu-1, complete genome
Sequence ID: MN908947.3 Length: 29903  
Range 1: 22433 to 22486

Score:27.3 bits(59), Expect:5e-04, 
Method:Composition-based stats., 
Identities:9/18(50%), Positives:15/18(83%), Gaps:0/18(0%)

Query  1      CSQNPLAELKCSVKSFEI  18
              C+ +PL+E KC++KSF +
Sbjct  22433  CALDPLSETKCTLKSFTV  22486


>Wuhan seafood market pneumonia virus isolate 2019-nCoV_HKU-SZ-005b_2020, complete genome
Sequence ID: MN975262.1 Length: 29891 
Range 1: 22433 to 22486

Score:27.3 bits(59), Expect:5e-04, 
Method:Composition-based stats., 
Identities:9/18(50%), Positives:15/18(83%), Gaps:0/18(0%)

Query  1      CSQNPLAELKCSVKSFEI  18
              C+ +PL+E KC++KSF +
Sbjct  22433  CALDPLSETKCTLKSFTV  22486


>Wuhan seafood market pneumonia virus isolate 2019-nCoV/USA-CA2/2020, complete genome
Sequence ID: MN994468.1 Length: 29883 
Range 1: 22433 to 22486

Score:27.3 bits(59), Expect:5e-04, 
Method:Composition-based stats., 
Identities:9/18(50%), Positives:15/18(83%), Gaps:0/18(0%)

Query  1      CSQNPLAELKCSVKSFEI  18
              C+ +PL+E KC++KSF +
Sbjct  22433  CALDPLSETKCTLKSFTV  22486


>Wuhan seafood market pneumonia virus isolate 2019-nCoV/USA-AZ1/2020, complete genome
Sequence ID: MN997409.1 Length: 29882 
Range 1: 22433 to 22486

Score:27.3 bits(59), Expect:5e-04, 
Method:Composition-based stats., 
Identities:9/18(50%), Positives:15/18(83%), Gaps:0/18(0%)

Query  1      CSQNPLAELKCSVKSFEI  18
              C+ +PL+E KC++KSF +
Sbjct  22433  CALDPLSETKCTLKSFTV  22486


>Wuhan seafood market pneumonia virus isolate 2019-nCoV/USA-CA1/2020, complete genome
Sequence ID: MN994467.1 Length: 29882 
Range 1: 22433 to 22486

Score:27.3 bits(59), Expect:5e-04, 
Method:Composition-based stats., 
Identities:9/18(50%), Positives:15/18(83%), Gaps:0/18(0%)

Query  1      CSQNPLAELKCSVKSFEI  18
              C+ +PL+E KC++KSF +
Sbjct  22433  CALDPLSETKCTLKSFTV  22486


>Wuhan seafood market pneumonia virus isolate 2019-nCoV WHU02, complete genome
Sequence ID: MN988669.1 Length: 29881 
Range 1: 22432 to 22485

Score:27.3 bits(59), Expect:5e-04, 
Method:Composition-based stats., 
Identities:9/18(50%), Positives:15/18(83%), Gaps:0/18(0%)

Query  1      CSQNPLAELKCSVKSFEI  18
              C+ +PL+E KC++KSF +
Sbjct  22432  CALDPLSETKCTLKSFTV  22485


>Wuhan seafood market pneumonia virus isolate 2019-nCoV WHU01, complete genome
Sequence ID: MN988668.1 Length: 29881 
Range 1: 22432 to 22485

Score:27.3 bits(59), Expect:5e-04, 
Method:Composition-based stats., 
Identities:9/18(50%), Positives:15/18(83%), Gaps:0/18(0%)

Query  1      CSQNPLAELKCSVKSFEI  18
              C+ +PL+E KC++KSF +
Sbjct  22432  CALDPLSETKCTLKSFTV  22485


>Wuhan seafood market pneumonia virus isolate 2019-nCoV/USA-IL1/2020, complete genome
Sequence ID: MN988713.1 Length: 29882 
Range 1: 22433 to 22486

Score:27.3 bits(59), Expect:5e-04, 
Method:Composition-based stats., 
Identities:9/18(50%), Positives:15/18(83%), Gaps:0/18(0%)

Query  1      CSQNPLAELKCSVKSFEI  18
              C+ +PL+E KC++KSF +
Sbjct  22433  CALDPLSETKCTLKSFTV  22486


>Wuhan seafood market pneumonia virus isolate 2019-nCoV/USA-WA1/2020, complete genome
Sequence ID: MN985325.1 Length: 29882 
Range 1: 22433 to 22486

Score:27.3 bits(59), Expect:5e-04, 
Method:Composition-based stats., 
Identities:9/18(50%), Positives:15/18(83%), Gaps:0/18(0%)

Query  1      CSQNPLAELKCSVKSFEI  18
              C+ +PL+E KC++KSF +
Sbjct  22433  CALDPLSETKCTLKSFTV  22486


>Wuhan seafood market pneumonia virus isolate 2019-nCoV_HKU-SZ-002a_2020, complete genome
Sequence ID: MN938384.1 Length: 29838 
Range 1: 22401 to 22454

Score:27.3 bits(59), Expect:5e-04, 
Method:Composition-based stats., 
Identities:9/18(50%), Positives:15/18(83%), Gaps:0/18(0%)

Query  1      CSQNPLAELKCSVKSFEI  18
              C+ +PL+E KC++KSF +
Sbjct  22401  CALDPLSETKCTLKSFTV  22454


Query #293: 7066 Query ID: lcl|Query_42157 Length: 35

Sequences producing significant alignments:
                                                                  Max    Total Query   E   Per.                  
Description                                                       Score  Score cover Value Ident  Accession        
Wuhan seafood market pneumonia virus isolate Wuhan-Hu-1,...       52.0   52.0  94%   3e-12 63.64  NC_045512.2      
Wuhan seafood market pneumonia virus isolate...                   52.0   52.0  94%   3e-12 63.64  MN975262.1       
Wuhan seafood market pneumonia virus isolate...                   52.0   52.0  94%   3e-12 63.64  MN994468.1       
Wuhan seafood market pneumonia virus isolate...                   52.0   52.0  94%   3e-12 63.64  MN997409.1       
Wuhan seafood market pneumonia virus isolate...                   52.0   52.0  94%   3e-12 63.64  MN994467.1       
Wuhan seafood market pneumonia virus isolate 2019-nCoV WHU02,...  52.0   52.0  94%   3e-12 63.64  MN988669.1       
Wuhan seafood market pneumonia virus isolate 2019-nCoV WHU01,...  52.0   52.0  94%   3e-12 63.64  MN988668.1       
Wuhan seafood market pneumonia virus isolate...                   52.0   52.0  94%   3e-12 63.64  MN988713.1       
Wuhan seafood market pneumonia virus isolate...                   52.0   52.0  94%   3e-12 63.64  MN985325.1       
Wuhan seafood market pneumonia virus isolate...                   52.0   52.0  94%   3e-12 63.64  MN938384.1       


Alignments:
>Wuhan seafood market pneumonia virus isolate Wuhan-Hu-1, complete genome
Sequence ID: NC_045512.2 Length: 29903 
>Wuhan seafood market pneumonia virus isolate Wuhan-Hu-1, complete genome
Sequence ID: MN908947.3 Length: 29903  
Range 1: 22433 to 22531

Score:52.0 bits(123), Expect:3e-12, 
Method:Compositional matrix adjust., 
Identities:21/33(64%), Positives:29/33(87%), Gaps:0/33(0%)

Query  1      CSQNPLAELKCSVKSFEIDKGIYQTSNFRVVPS  33
              C+ +PL+E KC++KSF ++KGIYQTSNFRV P+
Sbjct  22433  CALDPLSETKCTLKSFTVEKGIYQTSNFRVQPT  22531


>Wuhan seafood market pneumonia virus isolate 2019-nCoV_HKU-SZ-005b_2020, complete genome
Sequence ID: MN975262.1 Length: 29891 
Range 1: 22433 to 22531

Score:52.0 bits(123), Expect:3e-12, 
Method:Compositional matrix adjust., 
Identities:21/33(64%), Positives:29/33(87%), Gaps:0/33(0%)

Query  1      CSQNPLAELKCSVKSFEIDKGIYQTSNFRVVPS  33
              C+ +PL+E KC++KSF ++KGIYQTSNFRV P+
Sbjct  22433  CALDPLSETKCTLKSFTVEKGIYQTSNFRVQPT  22531


>Wuhan seafood market pneumonia virus isolate 2019-nCoV/USA-CA2/2020, complete genome
Sequence ID: MN994468.1 Length: 29883 
Range 1: 22433 to 22531

Score:52.0 bits(123), Expect:3e-12, 
Method:Compositional matrix adjust., 
Identities:21/33(64%), Positives:29/33(87%), Gaps:0/33(0%)

Query  1      CSQNPLAELKCSVKSFEIDKGIYQTSNFRVVPS  33
              C+ +PL+E KC++KSF ++KGIYQTSNFRV P+
Sbjct  22433  CALDPLSETKCTLKSFTVEKGIYQTSNFRVQPT  22531


>Wuhan seafood market pneumonia virus isolate 2019-nCoV/USA-AZ1/2020, complete genome
Sequence ID: MN997409.1 Length: 29882 
Range 1: 22433 to 22531

Score:52.0 bits(123), Expect:3e-12, 
Method:Compositional matrix adjust., 
Identities:21/33(64%), Positives:29/33(87%), Gaps:0/33(0%)

Query  1      CSQNPLAELKCSVKSFEIDKGIYQTSNFRVVPS  33
              C+ +PL+E KC++KSF ++KGIYQTSNFRV P+
Sbjct  22433  CALDPLSETKCTLKSFTVEKGIYQTSNFRVQPT  22531


>Wuhan seafood market pneumonia virus isolate 2019-nCoV/USA-CA1/2020, complete genome
Sequence ID: MN994467.1 Length: 29882 
Range 1: 22433 to 22531

Score:52.0 bits(123), Expect:3e-12, 
Method:Compositional matrix adjust., 
Identities:21/33(64%), Positives:29/33(87%), Gaps:0/33(0%)

Query  1      CSQNPLAELKCSVKSFEIDKGIYQTSNFRVVPS  33
              C+ +PL+E KC++KSF ++KGIYQTSNFRV P+
Sbjct  22433  CALDPLSETKCTLKSFTVEKGIYQTSNFRVQPT  22531


>Wuhan seafood market pneumonia virus isolate 2019-nCoV WHU02, complete genome
Sequence ID: MN988669.1 Length: 29881 
Range 1: 22432 to 22530

Score:52.0 bits(123), Expect:3e-12, 
Method:Compositional matrix adjust., 
Identities:21/33(64%), Positives:29/33(87%), Gaps:0/33(0%)

Query  1      CSQNPLAELKCSVKSFEIDKGIYQTSNFRVVPS  33
              C+ +PL+E KC++KSF ++KGIYQTSNFRV P+
Sbjct  22432  CALDPLSETKCTLKSFTVEKGIYQTSNFRVQPT  22530


>Wuhan seafood market pneumonia virus isolate 2019-nCoV WHU01, complete genome
Sequence ID: MN988668.1 Length: 29881 
Range 1: 22432 to 22530

Score:52.0 bits(123), Expect:3e-12, 
Method:Compositional matrix adjust., 
Identities:21/33(64%), Positives:29/33(87%), Gaps:0/33(0%)

Query  1      CSQNPLAELKCSVKSFEIDKGIYQTSNFRVVPS  33
              C+ +PL+E KC++KSF ++KGIYQTSNFRV P+
Sbjct  22432  CALDPLSETKCTLKSFTVEKGIYQTSNFRVQPT  22530


>Wuhan seafood market pneumonia virus isolate 2019-nCoV/USA-IL1/2020, complete genome
Sequence ID: MN988713.1 Length: 29882 
Range 1: 22433 to 22531

Score:52.0 bits(123), Expect:3e-12, 
Method:Compositional matrix adjust., 
Identities:21/33(64%), Positives:29/33(87%), Gaps:0/33(0%)

Query  1      CSQNPLAELKCSVKSFEIDKGIYQTSNFRVVPS  33
              C+ +PL+E KC++KSF ++KGIYQTSNFRV P+
Sbjct  22433  CALDPLSETKCTLKSFTVEKGIYQTSNFRVQPT  22531


>Wuhan seafood market pneumonia virus isolate 2019-nCoV/USA-WA1/2020, complete genome
Sequence ID: MN985325.1 Length: 29882 
Range 1: 22433 to 22531

Score:52.0 bits(123), Expect:3e-12, 
Method:Compositional matrix adjust., 
Identities:21/33(64%), Positives:29/33(87%), Gaps:0/33(0%)

Query  1      CSQNPLAELKCSVKSFEIDKGIYQTSNFRVVPS  33
              C+ +PL+E KC++KSF ++KGIYQTSNFRV P+
Sbjct  22433  CALDPLSETKCTLKSFTVEKGIYQTSNFRVQPT  22531


>Wuhan seafood market pneumonia virus isolate 2019-nCoV_HKU-SZ-002a_2020, complete genome
Sequence ID: MN938384.1 Length: 29838 
Range 1: 22401 to 22499

Score:52.0 bits(123), Expect:3e-12, 
Method:Compositional matrix adjust., 
Identities:21/33(64%), Positives:29/33(87%), Gaps:0/33(0%)

Query  1      CSQNPLAELKCSVKSFEIDKGIYQTSNFRVVPS  33
              C+ +PL+E KC++KSF ++KGIYQTSNFRV P+
Sbjct  22401  CALDPLSETKCTLKSFTVEKGIYQTSNFRVQPT  22499


Query #294: 7072 Query ID: lcl|Query_42158 Length: 15

Sequences producing significant alignments:
                                                                  Max    Total Query   E   Per.                  
Description                                                       Score  Score cover Value Ident  Accession        
Wuhan seafood market pneumonia virus isolate Wuhan-Hu-1,...       38.1   57.0  100%  6e-08 100.00 NC_045512.2      
Wuhan seafood market pneumonia virus isolate...                   38.1   57.0  100%  6e-08 100.00 MN975262.1       
Wuhan seafood market pneumonia virus isolate...                   38.1   57.0  100%  6e-08 100.00 MN997409.1       
Wuhan seafood market pneumonia virus isolate...                   38.1   57.0  100%  6e-08 100.00 MN994467.1       
Wuhan seafood market pneumonia virus isolate 2019-nCoV WHU02,...  38.1   57.0  100%  6e-08 100.00 MN988669.1       
Wuhan seafood market pneumonia virus isolate 2019-nCoV WHU01,...  38.1   57.0  100%  6e-08 100.00 MN988668.1       
Wuhan seafood market pneumonia virus isolate...                   38.1   57.0  100%  6e-08 100.00 MN988713.1       
Wuhan seafood market pneumonia virus isolate...                   38.1   57.0  100%  6e-08 100.00 MN985325.1       
Wuhan seafood market pneumonia virus isolate...                   38.1   57.0  100%  6e-08 100.00 MN938384.1       
Wuhan seafood market pneumonia virus isolate...                   38.1   57.0  100%  6e-08 100.00 MN994468.1       


Alignments:
>Wuhan seafood market pneumonia virus isolate Wuhan-Hu-1, complete genome
Sequence ID: NC_045512.2 Length: 29903 
>Wuhan seafood market pneumonia virus isolate Wuhan-Hu-1, complete genome
Sequence ID: MN908947.3 Length: 29903  
Range 1: 17224 to 17268

Score:38.1 bits(87), Expect:6e-08, 
Method:Composition-based stats., 
Identities:15/15(100%), Positives:15/15(100%), Gaps:0/15(0%)

Query  1      CSRIIPARARVECFD  15
              CSRIIPARARVECFD
Sbjct  17224  CSRIIPARARVECFD  17268


Range 2: 23845 to 23883

Score:18.9 bits(37), Expect:0.44, 
Method:Composition-based stats., 
Identities:7/13(54%), Positives:8/13(61%), Gaps:0/13(0%)

Query  1      CSRIIPARARVEC  13
              CS  IP +AR  C
Sbjct  23883  CSTAIPVKARFNC  23845


>Wuhan seafood market pneumonia virus isolate 2019-nCoV_HKU-SZ-005b_2020, complete genome
Sequence ID: MN975262.1 Length: 29891 
Range 1: 17224 to 17268

Score:38.1 bits(87), Expect:6e-08, 
Method:Composition-based stats., 
Identities:15/15(100%), Positives:15/15(100%), Gaps:0/15(0%)

Query  1      CSRIIPARARVECFD  15
              CSRIIPARARVECFD
Sbjct  17224  CSRIIPARARVECFD  17268


Range 2: 23845 to 23883

Score:18.9 bits(37), Expect:0.44, 
Method:Composition-based stats., 
Identities:7/13(54%), Positives:8/13(61%), Gaps:0/13(0%)

Query  1      CSRIIPARARVEC  13
              CS  IP +AR  C
Sbjct  23883  CSTAIPVKARFNC  23845


>Wuhan seafood market pneumonia virus isolate 2019-nCoV/USA-AZ1/2020, complete genome
Sequence ID: MN997409.1 Length: 29882 
Range 1: 17224 to 17268

Score:38.1 bits(87), Expect:6e-08, 
Method:Composition-based stats., 
Identities:15/15(100%), Positives:15/15(100%), Gaps:0/15(0%)

Query  1      CSRIIPARARVECFD  15
              CSRIIPARARVECFD
Sbjct  17224  CSRIIPARARVECFD  17268


Range 2: 23845 to 23883

Score:18.9 bits(37), Expect:0.44, 
Method:Composition-based stats., 
Identities:7/13(54%), Positives:8/13(61%), Gaps:0/13(0%)

Query  1      CSRIIPARARVEC  13
              CS  IP +AR  C
Sbjct  23883  CSTAIPVKARFNC  23845


>Wuhan seafood market pneumonia virus isolate 2019-nCoV/USA-CA1/2020, complete genome
Sequence ID: MN994467.1 Length: 29882 
Range 1: 17224 to 17268

Score:38.1 bits(87), Expect:6e-08, 
Method:Composition-based stats., 
Identities:15/15(100%), Positives:15/15(100%), Gaps:0/15(0%)

Query  1      CSRIIPARARVECFD  15
              CSRIIPARARVECFD
Sbjct  17224  CSRIIPARARVECFD  17268


Range 2: 23845 to 23883

Score:18.9 bits(37), Expect:0.44, 
Method:Composition-based stats., 
Identities:7/13(54%), Positives:8/13(61%), Gaps:0/13(0%)

Query  1      CSRIIPARARVEC  13
              CS  IP +AR  C
Sbjct  23883  CSTAIPVKARFNC  23845


>Wuhan seafood market pneumonia virus isolate 2019-nCoV WHU02, complete genome
Sequence ID: MN988669.1 Length: 29881 
Range 1: 17223 to 17267

Score:38.1 bits(87), Expect:6e-08, 
Method:Composition-based stats., 
Identities:15/15(100%), Positives:15/15(100%), Gaps:0/15(0%)

Query  1      CSRIIPARARVECFD  15
              CSRIIPARARVECFD
Sbjct  17223  CSRIIPARARVECFD  17267


Range 2: 23844 to 23882

Score:18.9 bits(37), Expect:0.44, 
Method:Composition-based stats., 
Identities:7/13(54%), Positives:8/13(61%), Gaps:0/13(0%)

Query  1      CSRIIPARARVEC  13
              CS  IP +AR  C
Sbjct  23882  CSTAIPVKARFNC  23844


>Wuhan seafood market pneumonia virus isolate 2019-nCoV WHU01, complete genome
Sequence ID: MN988668.1 Length: 29881 
Range 1: 17223 to 17267

Score:38.1 bits(87), Expect:6e-08, 
Method:Composition-based stats., 
Identities:15/15(100%), Positives:15/15(100%), Gaps:0/15(0%)

Query  1      CSRIIPARARVECFD  15
              CSRIIPARARVECFD
Sbjct  17223  CSRIIPARARVECFD  17267


Range 2: 23844 to 23882

Score:18.9 bits(37), Expect:0.44, 
Method:Composition-based stats., 
Identities:7/13(54%), Positives:8/13(61%), Gaps:0/13(0%)

Query  1      CSRIIPARARVEC  13
              CS  IP +AR  C
Sbjct  23882  CSTAIPVKARFNC  23844


>Wuhan seafood market pneumonia virus isolate 2019-nCoV/USA-IL1/2020, complete genome
Sequence ID: MN988713.1 Length: 29882 
Range 1: 17224 to 17268

Score:38.1 bits(87), Expect:6e-08, 
Method:Composition-based stats., 
Identities:15/15(100%), Positives:15/15(100%), Gaps:0/15(0%)

Query  1      CSRIIPARARVECFD  15
              CSRIIPARARVECFD
Sbjct  17224  CSRIIPARARVECFD  17268


Range 2: 23845 to 23883

Score:18.9 bits(37), Expect:0.44, 
Method:Composition-based stats., 
Identities:7/13(54%), Positives:8/13(61%), Gaps:0/13(0%)

Query  1      CSRIIPARARVEC  13
              CS  IP +AR  C
Sbjct  23883  CSTAIPVKARFNC  23845


>Wuhan seafood market pneumonia virus isolate 2019-nCoV/USA-WA1/2020, complete genome
Sequence ID: MN985325.1 Length: 29882 
Range 1: 17224 to 17268

Score:38.1 bits(87), Expect:6e-08, 
Method:Composition-based stats., 
Identities:15/15(100%), Positives:15/15(100%), Gaps:0/15(0%)

Query  1      CSRIIPARARVECFD  15
              CSRIIPARARVECFD
Sbjct  17224  CSRIIPARARVECFD  17268


Range 2: 23845 to 23883

Score:18.9 bits(37), Expect:0.44, 
Method:Composition-based stats., 
Identities:7/13(54%), Positives:8/13(61%), Gaps:0/13(0%)

Query  1      CSRIIPARARVEC  13
              CS  IP +AR  C
Sbjct  23883  CSTAIPVKARFNC  23845


>Wuhan seafood market pneumonia virus isolate 2019-nCoV_HKU-SZ-002a_2020, complete genome
Sequence ID: MN938384.1 Length: 29838 
Range 1: 17192 to 17236

Score:38.1 bits(87), Expect:6e-08, 
Method:Composition-based stats., 
Identities:15/15(100%), Positives:15/15(100%), Gaps:0/15(0%)

Query  1      CSRIIPARARVECFD  15
              CSRIIPARARVECFD
Sbjct  17192  CSRIIPARARVECFD  17236


Range 2: 23813 to 23851

Score:18.9 bits(37), Expect:0.44, 
Method:Composition-based stats., 
Identities:7/13(54%), Positives:8/13(61%), Gaps:0/13(0%)

Query  1      CSRIIPARARVEC  13
              CS  IP +AR  C
Sbjct  23851  CSTAIPVKARFNC  23813


>Wuhan seafood market pneumonia virus isolate 2019-nCoV/USA-CA2/2020, complete genome
Sequence ID: MN994468.1 Length: 29883 
Range 1: 17224 to 17268

Score:38.1 bits(87), Expect:6e-08, 
Method:Composition-based stats., 
Identities:15/15(100%), Positives:15/15(100%), Gaps:0/15(0%)

Query  1      CSRIIPARARVECFD  15
              CSRIIPARARVECFD
Sbjct  17224  CSRIIPARARVECFD  17268


Range 2: 23845 to 23883

Score:18.9 bits(37), Expect:0.44, 
Method:Composition-based stats., 
Identities:7/13(54%), Positives:8/13(61%), Gaps:0/13(0%)

Query  1      CSRIIPARARVEC  13
              CS  IP +AR  C
Sbjct  23883  CSTAIPVKARFNC  23845


Query #295: 7121 Query ID: lcl|Query_42159 Length: 9

No significant similarity found.


Query #296: 7122 Query ID: lcl|Query_42160 Length: 10

No significant similarity found.


Query #297: 7128 Query ID: lcl|Query_42161 Length: 17

Sequences producing significant alignments:
                                                                  Max    Total Query   E   Per.                  
Description                                                       Score  Score cover Value Ident  Accession        
Wuhan seafood market pneumonia virus isolate Wuhan-Hu-1,...       34.3   34.3  100%  2e-06 76.47  NC_045512.2      
Wuhan seafood market pneumonia virus isolate...                   34.3   34.3  100%  2e-06 76.47  MN975262.1       
Wuhan seafood market pneumonia virus isolate...                   34.3   34.3  100%  2e-06 76.47  MN994468.1       
Wuhan seafood market pneumonia virus isolate...                   34.3   34.3  100%  2e-06 76.47  MN997409.1       
Wuhan seafood market pneumonia virus isolate...                   34.3   34.3  100%  2e-06 76.47  MN994467.1       
Wuhan seafood market pneumonia virus isolate 2019-nCoV WHU02,...  34.3   34.3  100%  2e-06 76.47  MN988669.1       
Wuhan seafood market pneumonia virus isolate 2019-nCoV WHU01,...  34.3   34.3  100%  2e-06 76.47  MN988668.1       
Wuhan seafood market pneumonia virus isolate...                   34.3   34.3  100%  2e-06 76.47  MN988713.1       
Wuhan seafood market pneumonia virus isolate...                   34.3   34.3  100%  2e-06 76.47  MN985325.1       
Wuhan seafood market pneumonia virus isolate...                   34.3   34.3  100%  2e-06 76.47  MN938384.1       


Alignments:
>Wuhan seafood market pneumonia virus isolate Wuhan-Hu-1, complete genome
Sequence ID: NC_045512.2 Length: 29903 
>Wuhan seafood market pneumonia virus isolate Wuhan-Hu-1, complete genome
Sequence ID: MN908947.3 Length: 29903  
Range 1: 23411 to 23461

Score:34.3 bits(77), Expect:2e-06, 
Method:Composition-based stats., 
Identities:13/17(76%), Positives:14/17(82%), Gaps:0/17(0%)

Query  1      CTDVSTAIHADQLTPAW  17
              CT+V  AIHADQLTP W
Sbjct  23411  CTEVPVAIHADQLTPTW  23461


>Wuhan seafood market pneumonia virus isolate 2019-nCoV_HKU-SZ-005b_2020, complete genome
Sequence ID: MN975262.1 Length: 29891 
Range 1: 23411 to 23461

Score:34.3 bits(77), Expect:2e-06, 
Method:Composition-based stats., 
Identities:13/17(76%), Positives:14/17(82%), Gaps:0/17(0%)

Query  1      CTDVSTAIHADQLTPAW  17
              CT+V  AIHADQLTP W
Sbjct  23411  CTEVPVAIHADQLTPTW  23461


>Wuhan seafood market pneumonia virus isolate 2019-nCoV/USA-CA2/2020, complete genome
Sequence ID: MN994468.1 Length: 29883 
Range 1: 23411 to 23461

Score:34.3 bits(77), Expect:2e-06, 
Method:Composition-based stats., 
Identities:13/17(76%), Positives:14/17(82%), Gaps:0/17(0%)

Query  1      CTDVSTAIHADQLTPAW  17
              CT+V  AIHADQLTP W
Sbjct  23411  CTEVPVAIHADQLTPTW  23461


>Wuhan seafood market pneumonia virus isolate 2019-nCoV/USA-AZ1/2020, complete genome
Sequence ID: MN997409.1 Length: 29882 
Range 1: 23411 to 23461

Score:34.3 bits(77), Expect:2e-06, 
Method:Composition-based stats., 
Identities:13/17(76%), Positives:14/17(82%), Gaps:0/17(0%)

Query  1      CTDVSTAIHADQLTPAW  17
              CT+V  AIHADQLTP W
Sbjct  23411  CTEVPVAIHADQLTPTW  23461


>Wuhan seafood market pneumonia virus isolate 2019-nCoV/USA-CA1/2020, complete genome
Sequence ID: MN994467.1 Length: 29882 
Range 1: 23411 to 23461

Score:34.3 bits(77), Expect:2e-06, 
Method:Composition-based stats., 
Identities:13/17(76%), Positives:14/17(82%), Gaps:0/17(0%)

Query  1      CTDVSTAIHADQLTPAW  17
              CT+V  AIHADQLTP W
Sbjct  23411  CTEVPVAIHADQLTPTW  23461


>Wuhan seafood market pneumonia virus isolate 2019-nCoV WHU02, complete genome
Sequence ID: MN988669.1 Length: 29881 
Range 1: 23410 to 23460

Score:34.3 bits(77), Expect:2e-06, 
Method:Composition-based stats., 
Identities:13/17(76%), Positives:14/17(82%), Gaps:0/17(0%)

Query  1      CTDVSTAIHADQLTPAW  17
              CT+V  AIHADQLTP W
Sbjct  23410  CTEVPVAIHADQLTPTW  23460


>Wuhan seafood market pneumonia virus isolate 2019-nCoV WHU01, complete genome
Sequence ID: MN988668.1 Length: 29881 
Range 1: 23410 to 23460

Score:34.3 bits(77), Expect:2e-06, 
Method:Composition-based stats., 
Identities:13/17(76%), Positives:14/17(82%), Gaps:0/17(0%)

Query  1      CTDVSTAIHADQLTPAW  17
              CT+V  AIHADQLTP W
Sbjct  23410  CTEVPVAIHADQLTPTW  23460


>Wuhan seafood market pneumonia virus isolate 2019-nCoV/USA-IL1/2020, complete genome
Sequence ID: MN988713.1 Length: 29882 
Range 1: 23411 to 23461

Score:34.3 bits(77), Expect:2e-06, 
Method:Composition-based stats., 
Identities:13/17(76%), Positives:14/17(82%), Gaps:0/17(0%)

Query  1      CTDVSTAIHADQLTPAW  17
              CT+V  AIHADQLTP W
Sbjct  23411  CTEVPVAIHADQLTPTW  23461


>Wuhan seafood market pneumonia virus isolate 2019-nCoV/USA-WA1/2020, complete genome
Sequence ID: MN985325.1 Length: 29882 
Range 1: 23411 to 23461

Score:34.3 bits(77), Expect:2e-06, 
Method:Composition-based stats., 
Identities:13/17(76%), Positives:14/17(82%), Gaps:0/17(0%)

Query  1      CTDVSTAIHADQLTPAW  17
              CT+V  AIHADQLTP W
Sbjct  23411  CTEVPVAIHADQLTPTW  23461


>Wuhan seafood market pneumonia virus isolate 2019-nCoV_HKU-SZ-002a_2020, complete genome
Sequence ID: MN938384.1 Length: 29838 
Range 1: 23379 to 23429

Score:34.3 bits(77), Expect:2e-06, 
Method:Composition-based stats., 
Identities:13/17(76%), Positives:14/17(82%), Gaps:0/17(0%)

Query  1      CTDVSTAIHADQLTPAW  17
              CT+V  AIHADQLTP W
Sbjct  23379  CTEVPVAIHADQLTPTW  23429


Query #298: 7129 Query ID: lcl|Query_42162 Length: 32

Sequences producing significant alignments:
                                                                  Max    Total Query   E   Per.                  
Description                                                       Score  Score cover Value Ident  Accession        
Wuhan seafood market pneumonia virus isolate Wuhan-Hu-1,...       60.1   60.1  100%  3e-15 78.12  NC_045512.2      
Wuhan seafood market pneumonia virus isolate...                   60.1   60.1  100%  3e-15 78.12  MN975262.1       
Wuhan seafood market pneumonia virus isolate...                   60.1   60.1  100%  3e-15 78.12  MN994468.1       
Wuhan seafood market pneumonia virus isolate...                   60.1   60.1  100%  3e-15 78.12  MN997409.1       
Wuhan seafood market pneumonia virus isolate...                   60.1   60.1  100%  3e-15 78.12  MN994467.1       
Wuhan seafood market pneumonia virus isolate 2019-nCoV WHU02,...  60.1   60.1  100%  3e-15 78.12  MN988669.1       
Wuhan seafood market pneumonia virus isolate 2019-nCoV WHU01,...  60.1   60.1  100%  3e-15 78.12  MN988668.1       
Wuhan seafood market pneumonia virus isolate...                   60.1   60.1  100%  3e-15 78.12  MN988713.1       
Wuhan seafood market pneumonia virus isolate...                   60.1   60.1  100%  3e-15 78.12  MN985325.1       
Wuhan seafood market pneumonia virus isolate...                   60.1   60.1  100%  3e-15 78.12  MN938384.1       


Alignments:
>Wuhan seafood market pneumonia virus isolate Wuhan-Hu-1, complete genome
Sequence ID: NC_045512.2 Length: 29903 
>Wuhan seafood market pneumonia virus isolate Wuhan-Hu-1, complete genome
Sequence ID: MN908947.3 Length: 29903  
Range 1: 23411 to 23506

Score:60.1 bits(144), Expect:3e-15, 
Method:Compositional matrix adjust., 
Identities:25/32(78%), Positives:29/32(90%), Gaps:0/32(0%)

Query  1      CTDVSTAIHADQLTPAWRIYSTGNNVFQTQAG  32
              CT+V  AIHADQLTP WR+YSTG+NVFQT+AG
Sbjct  23411  CTEVPVAIHADQLTPTWRVYSTGSNVFQTRAG  23506


>Wuhan seafood market pneumonia virus isolate 2019-nCoV_HKU-SZ-005b_2020, complete genome
Sequence ID: MN975262.1 Length: 29891 
Range 1: 23411 to 23506

Score:60.1 bits(144), Expect:3e-15, 
Method:Compositional matrix adjust., 
Identities:25/32(78%), Positives:29/32(90%), Gaps:0/32(0%)

Query  1      CTDVSTAIHADQLTPAWRIYSTGNNVFQTQAG  32
              CT+V  AIHADQLTP WR+YSTG+NVFQT+AG
Sbjct  23411  CTEVPVAIHADQLTPTWRVYSTGSNVFQTRAG  23506


>Wuhan seafood market pneumonia virus isolate 2019-nCoV/USA-CA2/2020, complete genome
Sequence ID: MN994468.1 Length: 29883 
Range 1: 23411 to 23506

Score:60.1 bits(144), Expect:3e-15, 
Method:Compositional matrix adjust., 
Identities:25/32(78%), Positives:29/32(90%), Gaps:0/32(0%)

Query  1      CTDVSTAIHADQLTPAWRIYSTGNNVFQTQAG  32
              CT+V  AIHADQLTP WR+YSTG+NVFQT+AG
Sbjct  23411  CTEVPVAIHADQLTPTWRVYSTGSNVFQTRAG  23506


>Wuhan seafood market pneumonia virus isolate 2019-nCoV/USA-AZ1/2020, complete genome
Sequence ID: MN997409.1 Length: 29882 
Range 1: 23411 to 23506

Score:60.1 bits(144), Expect:3e-15, 
Method:Compositional matrix adjust., 
Identities:25/32(78%), Positives:29/32(90%), Gaps:0/32(0%)

Query  1      CTDVSTAIHADQLTPAWRIYSTGNNVFQTQAG  32
              CT+V  AIHADQLTP WR+YSTG+NVFQT+AG
Sbjct  23411  CTEVPVAIHADQLTPTWRVYSTGSNVFQTRAG  23506


>Wuhan seafood market pneumonia virus isolate 2019-nCoV/USA-CA1/2020, complete genome
Sequence ID: MN994467.1 Length: 29882 
Range 1: 23411 to 23506

Score:60.1 bits(144), Expect:3e-15, 
Method:Compositional matrix adjust., 
Identities:25/32(78%), Positives:29/32(90%), Gaps:0/32(0%)

Query  1      CTDVSTAIHADQLTPAWRIYSTGNNVFQTQAG  32
              CT+V  AIHADQLTP WR+YSTG+NVFQT+AG
Sbjct  23411  CTEVPVAIHADQLTPTWRVYSTGSNVFQTRAG  23506


>Wuhan seafood market pneumonia virus isolate 2019-nCoV WHU02, complete genome
Sequence ID: MN988669.1 Length: 29881 
Range 1: 23410 to 23505

Score:60.1 bits(144), Expect:3e-15, 
Method:Compositional matrix adjust., 
Identities:25/32(78%), Positives:29/32(90%), Gaps:0/32(0%)

Query  1      CTDVSTAIHADQLTPAWRIYSTGNNVFQTQAG  32
              CT+V  AIHADQLTP WR+YSTG+NVFQT+AG
Sbjct  23410  CTEVPVAIHADQLTPTWRVYSTGSNVFQTRAG  23505


>Wuhan seafood market pneumonia virus isolate 2019-nCoV WHU01, complete genome
Sequence ID: MN988668.1 Length: 29881 
Range 1: 23410 to 23505

Score:60.1 bits(144), Expect:3e-15, 
Method:Compositional matrix adjust., 
Identities:25/32(78%), Positives:29/32(90%), Gaps:0/32(0%)

Query  1      CTDVSTAIHADQLTPAWRIYSTGNNVFQTQAG  32
              CT+V  AIHADQLTP WR+YSTG+NVFQT+AG
Sbjct  23410  CTEVPVAIHADQLTPTWRVYSTGSNVFQTRAG  23505


>Wuhan seafood market pneumonia virus isolate 2019-nCoV/USA-IL1/2020, complete genome
Sequence ID: MN988713.1 Length: 29882 
Range 1: 23411 to 23506

Score:60.1 bits(144), Expect:3e-15, 
Method:Compositional matrix adjust., 
Identities:25/32(78%), Positives:29/32(90%), Gaps:0/32(0%)

Query  1      CTDVSTAIHADQLTPAWRIYSTGNNVFQTQAG  32
              CT+V  AIHADQLTP WR+YSTG+NVFQT+AG
Sbjct  23411  CTEVPVAIHADQLTPTWRVYSTGSNVFQTRAG  23506


>Wuhan seafood market pneumonia virus isolate 2019-nCoV/USA-WA1/2020, complete genome
Sequence ID: MN985325.1 Length: 29882 
Range 1: 23411 to 23506

Score:60.1 bits(144), Expect:3e-15, 
Method:Compositional matrix adjust., 
Identities:25/32(78%), Positives:29/32(90%), Gaps:0/32(0%)

Query  1      CTDVSTAIHADQLTPAWRIYSTGNNVFQTQAG  32
              CT+V  AIHADQLTP WR+YSTG+NVFQT+AG
Sbjct  23411  CTEVPVAIHADQLTPTWRVYSTGSNVFQTRAG  23506


>Wuhan seafood market pneumonia virus isolate 2019-nCoV_HKU-SZ-002a_2020, complete genome
Sequence ID: MN938384.1 Length: 29838 
Range 1: 23379 to 23474

Score:60.1 bits(144), Expect:3e-15, 
Method:Compositional matrix adjust., 
Identities:25/32(78%), Positives:29/32(90%), Gaps:0/32(0%)

Query  1      CTDVSTAIHADQLTPAWRIYSTGNNVFQTQAG  32
              CT+V  AIHADQLTP WR+YSTG+NVFQT+AG
Sbjct  23379  CTEVPVAIHADQLTPTWRVYSTGSNVFQTRAG  23474


Query #299: 7139 Query ID: lcl|Query_42163 Length: 10

No significant similarity found.


Query #300: 7179 Query ID: lcl|Query_42164 Length: 9

No significant similarity found.


Query #301: 7192 Query ID: lcl|Query_42165 Length: 9

No significant similarity found.


Query #302: 7193 Query ID: lcl|Query_42166 Length: 17

Sequences producing significant alignments:
                                                                  Max    Total Query   E   Per.                  
Description                                                       Score  Score cover Value Ident  Accession        
Wuhan seafood market pneumonia virus isolate Wuhan-Hu-1,...       23.9   23.9  76%   0.009 61.54  NC_045512.2      
Wuhan seafood market pneumonia virus isolate...                   23.9   23.9  76%   0.009 61.54  MN975262.1       
Wuhan seafood market pneumonia virus isolate...                   23.9   23.9  76%   0.009 61.54  MN994468.1       
Wuhan seafood market pneumonia virus isolate...                   23.9   23.9  76%   0.009 61.54  MN997409.1       
Wuhan seafood market pneumonia virus isolate...                   23.9   23.9  76%   0.009 61.54  MN994467.1       
Wuhan seafood market pneumonia virus isolate 2019-nCoV WHU02,...  23.9   23.9  76%   0.009 61.54  MN988669.1       
Wuhan seafood market pneumonia virus isolate 2019-nCoV WHU01,...  23.9   23.9  76%   0.009 61.54  MN988668.1       
Wuhan seafood market pneumonia virus isolate...                   23.9   23.9  76%   0.009 61.54  MN988713.1       
Wuhan seafood market pneumonia virus isolate...                   23.9   23.9  76%   0.009 61.54  MN985325.1       
Wuhan seafood market pneumonia virus isolate...                   23.9   23.9  76%   0.009 61.54  MN938384.1       


Alignments:
>Wuhan seafood market pneumonia virus isolate Wuhan-Hu-1, complete genome
Sequence ID: NC_045512.2 Length: 29903 
>Wuhan seafood market pneumonia virus isolate Wuhan-Hu-1, complete genome
Sequence ID: MN908947.3 Length: 29903  
Range 1: 23015 to 23053

Score:23.9 bits(50), Expect:0.009, 
Method:Compositional matrix adjust., 
Identities:8/13(62%), Positives:9/13(69%), Gaps:0/13(0%)

Query  5      ALNCYWPLNDYGF  17
                NCY+PL  YGF
Sbjct  23015  GFNCYFPLQSYGF  23053


>Wuhan seafood market pneumonia virus isolate 2019-nCoV_HKU-SZ-005b_2020, complete genome
Sequence ID: MN975262.1 Length: 29891 
Range 1: 23015 to 23053

Score:23.9 bits(50), Expect:0.009, 
Method:Compositional matrix adjust., 
Identities:8/13(62%), Positives:9/13(69%), Gaps:0/13(0%)

Query  5      ALNCYWPLNDYGF  17
                NCY+PL  YGF
Sbjct  23015  GFNCYFPLQSYGF  23053


>Wuhan seafood market pneumonia virus isolate 2019-nCoV/USA-CA2/2020, complete genome
Sequence ID: MN994468.1 Length: 29883 
Range 1: 23015 to 23053

Score:23.9 bits(50), Expect:0.009, 
Method:Compositional matrix adjust., 
Identities:8/13(62%), Positives:9/13(69%), Gaps:0/13(0%)

Query  5      ALNCYWPLNDYGF  17
                NCY+PL  YGF
Sbjct  23015  GFNCYFPLQSYGF  23053


>Wuhan seafood market pneumonia virus isolate 2019-nCoV/USA-AZ1/2020, complete genome
Sequence ID: MN997409.1 Length: 29882 
Range 1: 23015 to 23053

Score:23.9 bits(50), Expect:0.009, 
Method:Compositional matrix adjust., 
Identities:8/13(62%), Positives:9/13(69%), Gaps:0/13(0%)

Query  5      ALNCYWPLNDYGF  17
                NCY+PL  YGF
Sbjct  23015  GFNCYFPLQSYGF  23053


>Wuhan seafood market pneumonia virus isolate 2019-nCoV/USA-CA1/2020, complete genome
Sequence ID: MN994467.1 Length: 29882 
Range 1: 23015 to 23053

Score:23.9 bits(50), Expect:0.009, 
Method:Compositional matrix adjust., 
Identities:8/13(62%), Positives:9/13(69%), Gaps:0/13(0%)

Query  5      ALNCYWPLNDYGF  17
                NCY+PL  YGF
Sbjct  23015  GFNCYFPLQSYGF  23053


>Wuhan seafood market pneumonia virus isolate 2019-nCoV WHU02, complete genome
Sequence ID: MN988669.1 Length: 29881 
Range 1: 23014 to 23052

Score:23.9 bits(50), Expect:0.009, 
Method:Compositional matrix adjust., 
Identities:8/13(62%), Positives:9/13(69%), Gaps:0/13(0%)

Query  5      ALNCYWPLNDYGF  17
                NCY+PL  YGF
Sbjct  23014  GFNCYFPLQSYGF  23052


>Wuhan seafood market pneumonia virus isolate 2019-nCoV WHU01, complete genome
Sequence ID: MN988668.1 Length: 29881 
Range 1: 23014 to 23052

Score:23.9 bits(50), Expect:0.009, 
Method:Compositional matrix adjust., 
Identities:8/13(62%), Positives:9/13(69%), Gaps:0/13(0%)

Query  5      ALNCYWPLNDYGF  17
                NCY+PL  YGF
Sbjct  23014  GFNCYFPLQSYGF  23052


>Wuhan seafood market pneumonia virus isolate 2019-nCoV/USA-IL1/2020, complete genome
Sequence ID: MN988713.1 Length: 29882 
Range 1: 23015 to 23053

Score:23.9 bits(50), Expect:0.009, 
Method:Compositional matrix adjust., 
Identities:8/13(62%), Positives:9/13(69%), Gaps:0/13(0%)

Query  5      ALNCYWPLNDYGF  17
                NCY+PL  YGF
Sbjct  23015  GFNCYFPLQSYGF  23053


>Wuhan seafood market pneumonia virus isolate 2019-nCoV/USA-WA1/2020, complete genome
Sequence ID: MN985325.1 Length: 29882 
Range 1: 23015 to 23053

Score:23.9 bits(50), Expect:0.009, 
Method:Compositional matrix adjust., 
Identities:8/13(62%), Positives:9/13(69%), Gaps:0/13(0%)

Query  5      ALNCYWPLNDYGF  17
                NCY+PL  YGF
Sbjct  23015  GFNCYFPLQSYGF  23053


>Wuhan seafood market pneumonia virus isolate 2019-nCoV_HKU-SZ-002a_2020, complete genome
Sequence ID: MN938384.1 Length: 29838 
Range 1: 22983 to 23021

Score:23.9 bits(50), Expect:0.009, 
Method:Compositional matrix adjust., 
Identities:8/13(62%), Positives:9/13(69%), Gaps:0/13(0%)

Query  5      ALNCYWPLNDYGF  17
                NCY+PL  YGF
Sbjct  22983  GFNCYFPLQSYGF  23021


Query #303: 7211 Query ID: lcl|Query_42167 Length: 10

No significant similarity found.


Query #304: 7212 Query ID: lcl|Query_42168 Length: 15

No significant similarity found.


Query #305: 7216 Query ID: lcl|Query_42169 Length: 20

No significant similarity found.


Query #306: 7217 Query ID: lcl|Query_42170 Length: 30

Sequences producing significant alignments:
                                                                  Max    Total Query   E   Per.                  
Description                                                       Score  Score cover Value Ident  Accession        
Wuhan seafood market pneumonia virus isolate Wuhan-Hu-1,...       28.1   28.1  70%   5e-04 61.90  NC_045512.2      
Wuhan seafood market pneumonia virus isolate...                   28.1   28.1  70%   5e-04 61.90  MN975262.1       
Wuhan seafood market pneumonia virus isolate...                   28.1   28.1  70%   5e-04 61.90  MN994468.1       
Wuhan seafood market pneumonia virus isolate...                   28.1   28.1  70%   5e-04 61.90  MN997409.1       
Wuhan seafood market pneumonia virus isolate...                   28.1   28.1  70%   5e-04 61.90  MN994467.1       
Wuhan seafood market pneumonia virus isolate 2019-nCoV WHU02,...  28.1   28.1  70%   5e-04 61.90  MN988669.1       
Wuhan seafood market pneumonia virus isolate 2019-nCoV WHU01,...  28.1   28.1  70%   5e-04 61.90  MN988668.1       
Wuhan seafood market pneumonia virus isolate...                   28.1   28.1  70%   5e-04 61.90  MN988713.1       
Wuhan seafood market pneumonia virus isolate...                   28.1   28.1  70%   5e-04 61.90  MN985325.1       
Wuhan seafood market pneumonia virus isolate...                   28.1   28.1  70%   5e-04 61.90  MN938384.1       


Alignments:
>Wuhan seafood market pneumonia virus isolate Wuhan-Hu-1, complete genome
Sequence ID: NC_045512.2 Length: 29903 
>Wuhan seafood market pneumonia virus isolate Wuhan-Hu-1, complete genome
Sequence ID: MN908947.3 Length: 29903  
Range 1: 21638 to 21694

Score:28.1 bits(61), Expect:5e-04, 
Method:Composition-based stats., 
Identities:13/21(62%), Positives:15/21(71%), Gaps:2/21(9%)

Query  10     PNYTQHTSSMRGVYYPDEIFR  30
              P YT   S  RGVYYPD++FR
Sbjct  21638  PAYTN--SFTRGVYYPDKVFR  21694


>Wuhan seafood market pneumonia virus isolate 2019-nCoV_HKU-SZ-005b_2020, complete genome
Sequence ID: MN975262.1 Length: 29891 
Range 1: 21638 to 21694

Score:28.1 bits(61), Expect:5e-04, 
Method:Composition-based stats., 
Identities:13/21(62%), Positives:15/21(71%), Gaps:2/21(9%)

Query  10     PNYTQHTSSMRGVYYPDEIFR  30
              P YT   S  RGVYYPD++FR
Sbjct  21638  PAYTN--SFTRGVYYPDKVFR  21694


>Wuhan seafood market pneumonia virus isolate 2019-nCoV/USA-CA2/2020, complete genome
Sequence ID: MN994468.1 Length: 29883 
Range 1: 21638 to 21694

Score:28.1 bits(61), Expect:5e-04, 
Method:Composition-based stats., 
Identities:13/21(62%), Positives:15/21(71%), Gaps:2/21(9%)

Query  10     PNYTQHTSSMRGVYYPDEIFR  30
              P YT   S  RGVYYPD++FR
Sbjct  21638  PAYTN--SFTRGVYYPDKVFR  21694


>Wuhan seafood market pneumonia virus isolate 2019-nCoV/USA-AZ1/2020, complete genome
Sequence ID: MN997409.1 Length: 29882 
Range 1: 21638 to 21694

Score:28.1 bits(61), Expect:5e-04, 
Method:Composition-based stats., 
Identities:13/21(62%), Positives:15/21(71%), Gaps:2/21(9%)

Query  10     PNYTQHTSSMRGVYYPDEIFR  30
              P YT   S  RGVYYPD++FR
Sbjct  21638  PAYTN--SFTRGVYYPDKVFR  21694


>Wuhan seafood market pneumonia virus isolate 2019-nCoV/USA-CA1/2020, complete genome
Sequence ID: MN994467.1 Length: 29882 
Range 1: 21638 to 21694

Score:28.1 bits(61), Expect:5e-04, 
Method:Composition-based stats., 
Identities:13/21(62%), Positives:15/21(71%), Gaps:2/21(9%)

Query  10     PNYTQHTSSMRGVYYPDEIFR  30
              P YT   S  RGVYYPD++FR
Sbjct  21638  PAYTN--SFTRGVYYPDKVFR  21694


>Wuhan seafood market pneumonia virus isolate 2019-nCoV WHU02, complete genome
Sequence ID: MN988669.1 Length: 29881 
Range 1: 21637 to 21693

Score:28.1 bits(61), Expect:5e-04, 
Method:Composition-based stats., 
Identities:13/21(62%), Positives:15/21(71%), Gaps:2/21(9%)

Query  10     PNYTQHTSSMRGVYYPDEIFR  30
              P YT   S  RGVYYPD++FR
Sbjct  21637  PAYTN--SFTRGVYYPDKVFR  21693


>Wuhan seafood market pneumonia virus isolate 2019-nCoV WHU01, complete genome
Sequence ID: MN988668.1 Length: 29881 
Range 1: 21637 to 21693

Score:28.1 bits(61), Expect:5e-04, 
Method:Composition-based stats., 
Identities:13/21(62%), Positives:15/21(71%), Gaps:2/21(9%)

Query  10     PNYTQHTSSMRGVYYPDEIFR  30
              P YT   S  RGVYYPD++FR
Sbjct  21637  PAYTN--SFTRGVYYPDKVFR  21693


>Wuhan seafood market pneumonia virus isolate 2019-nCoV/USA-IL1/2020, complete genome
Sequence ID: MN988713.1 Length: 29882 
Range 1: 21638 to 21694

Score:28.1 bits(61), Expect:5e-04, 
Method:Composition-based stats., 
Identities:13/21(62%), Positives:15/21(71%), Gaps:2/21(9%)

Query  10     PNYTQHTSSMRGVYYPDEIFR  30
              P YT   S  RGVYYPD++FR
Sbjct  21638  PAYTN--SFTRGVYYPDKVFR  21694


>Wuhan seafood market pneumonia virus isolate 2019-nCoV/USA-WA1/2020, complete genome
Sequence ID: MN985325.1 Length: 29882 
Range 1: 21638 to 21694

Score:28.1 bits(61), Expect:5e-04, 
Method:Composition-based stats., 
Identities:13/21(62%), Positives:15/21(71%), Gaps:2/21(9%)

Query  10     PNYTQHTSSMRGVYYPDEIFR  30
              P YT   S  RGVYYPD++FR
Sbjct  21638  PAYTN--SFTRGVYYPDKVFR  21694


>Wuhan seafood market pneumonia virus isolate 2019-nCoV_HKU-SZ-002a_2020, complete genome
Sequence ID: MN938384.1 Length: 29838 
Range 1: 21606 to 21662

Score:28.1 bits(61), Expect:5e-04, 
Method:Composition-based stats., 
Identities:13/21(62%), Positives:15/21(71%), Gaps:2/21(9%)

Query  10     PNYTQHTSSMRGVYYPDEIFR  30
              P YT   S  RGVYYPD++FR
Sbjct  21606  PAYTN--SFTRGVYYPDKVFR  21662


Query #307: 7247 Query ID: lcl|Query_42171 Length: 9

No significant similarity found.


Query #308: 7258 Query ID: lcl|Query_42172 Length: 9

No significant similarity found.


Query #309: 7264 Query ID: lcl|Query_42173 Length: 9

No significant similarity found.


Query #310: 7280 Query ID: lcl|Query_42174 Length: 17

No significant similarity found.


Query #311: 7287 Query ID: lcl|Query_42175 Length: 9

No significant similarity found.


Query #312: 7288 Query ID: lcl|Query_42176 Length: 15

Sequences producing significant alignments:
                                                                  Max    Total Query   E   Per.                  
Description                                                       Score  Score cover Value Ident  Accession        
Wuhan seafood market pneumonia virus isolate...                   28.9   28.9  100%  1e-04 93.33  MN997409.1       
Wuhan seafood market pneumonia virus isolate Wuhan-Hu-1,...       28.9   28.9  100%  1e-04 93.33  NC_045512.2      
Wuhan seafood market pneumonia virus isolate...                   28.9   28.9  100%  1e-04 93.33  MN975262.1       
Wuhan seafood market pneumonia virus isolate...                   28.9   28.9  100%  1e-04 93.33  MN994468.1       
Wuhan seafood market pneumonia virus isolate...                   28.9   28.9  100%  1e-04 93.33  MN994467.1       
Wuhan seafood market pneumonia virus isolate 2019-nCoV WHU02,...  28.9   28.9  100%  1e-04 93.33  MN988669.1       
Wuhan seafood market pneumonia virus isolate 2019-nCoV WHU01,...  28.9   28.9  100%  1e-04 93.33  MN988668.1       
Wuhan seafood market pneumonia virus isolate...                   28.9   28.9  100%  1e-04 93.33  MN988713.1       
Wuhan seafood market pneumonia virus isolate...                   28.9   28.9  100%  1e-04 93.33  MN985325.1       
Wuhan seafood market pneumonia virus isolate...                   28.9   28.9  100%  1e-04 93.33  MN938384.1       


Alignments:
>Wuhan seafood market pneumonia virus isolate 2019-nCoV/USA-AZ1/2020, complete genome
Sequence ID: MN997409.1 Length: 29882 
Range 1: 11309 to 11353

Score:28.9 bits(63), Expect:1e-04, 
Method:Compositional matrix adjust., 
Identities:14/15(93%), Positives:15/15(100%), Gaps:0/15(0%)

Query  1      CVMYASALVLLILMT  15
              CVMYASA+VLLILMT
Sbjct  11309  CVMYASAVVLLILMT  11353


>Wuhan seafood market pneumonia virus isolate Wuhan-Hu-1, complete genome
Sequence ID: NC_045512.2 Length: 29903 
>Wuhan seafood market pneumonia virus isolate Wuhan-Hu-1, complete genome
Sequence ID: MN908947.3 Length: 29903  
Range 1: 11309 to 11353

Score:28.9 bits(63), Expect:1e-04, 
Method:Compositional matrix adjust., 
Identities:14/15(93%), Positives:15/15(100%), Gaps:0/15(0%)

Query  1      CVMYASALVLLILMT  15
              CVMYASA+VLLILMT
Sbjct  11309  CVMYASAVVLLILMT  11353


>Wuhan seafood market pneumonia virus isolate 2019-nCoV_HKU-SZ-005b_2020, complete genome
Sequence ID: MN975262.1 Length: 29891 
Range 1: 11309 to 11353

Score:28.9 bits(63), Expect:1e-04, 
Method:Compositional matrix adjust., 
Identities:14/15(93%), Positives:15/15(100%), Gaps:0/15(0%)

Query  1      CVMYASALVLLILMT  15
              CVMYASA+VLLILMT
Sbjct  11309  CVMYASAVVLLILMT  11353


>Wuhan seafood market pneumonia virus isolate 2019-nCoV/USA-CA2/2020, complete genome
Sequence ID: MN994468.1 Length: 29883 
Range 1: 11309 to 11353

Score:28.9 bits(63), Expect:1e-04, 
Method:Compositional matrix adjust., 
Identities:14/15(93%), Positives:15/15(100%), Gaps:0/15(0%)

Query  1      CVMYASALVLLILMT  15
              CVMYASA+VLLILMT
Sbjct  11309  CVMYASAVVLLILMT  11353


>Wuhan seafood market pneumonia virus isolate 2019-nCoV/USA-CA1/2020, complete genome
Sequence ID: MN994467.1 Length: 29882 
Range 1: 11309 to 11353

Score:28.9 bits(63), Expect:1e-04, 
Method:Compositional matrix adjust., 
Identities:14/15(93%), Positives:15/15(100%), Gaps:0/15(0%)

Query  1      CVMYASALVLLILMT  15
              CVMYASA+VLLILMT
Sbjct  11309  CVMYASAVVLLILMT  11353


>Wuhan seafood market pneumonia virus isolate 2019-nCoV WHU02, complete genome
Sequence ID: MN988669.1 Length: 29881 
Range 1: 11308 to 11352

Score:28.9 bits(63), Expect:1e-04, 
Method:Compositional matrix adjust., 
Identities:14/15(93%), Positives:15/15(100%), Gaps:0/15(0%)

Query  1      CVMYASALVLLILMT  15
              CVMYASA+VLLILMT
Sbjct  11308  CVMYASAVVLLILMT  11352


>Wuhan seafood market pneumonia virus isolate 2019-nCoV WHU01, complete genome
Sequence ID: MN988668.1 Length: 29881 
Range 1: 11308 to 11352

Score:28.9 bits(63), Expect:1e-04, 
Method:Compositional matrix adjust., 
Identities:14/15(93%), Positives:15/15(100%), Gaps:0/15(0%)

Query  1      CVMYASALVLLILMT  15
              CVMYASA+VLLILMT
Sbjct  11308  CVMYASAVVLLILMT  11352


>Wuhan seafood market pneumonia virus isolate 2019-nCoV/USA-IL1/2020, complete genome
Sequence ID: MN988713.1 Length: 29882 
Range 1: 11309 to 11353

Score:28.9 bits(63), Expect:1e-04, 
Method:Compositional matrix adjust., 
Identities:14/15(93%), Positives:15/15(100%), Gaps:0/15(0%)

Query  1      CVMYASALVLLILMT  15
              CVMYASA+VLLILMT
Sbjct  11309  CVMYASAVVLLILMT  11353


>Wuhan seafood market pneumonia virus isolate 2019-nCoV/USA-WA1/2020, complete genome
Sequence ID: MN985325.1 Length: 29882 
Range 1: 11309 to 11353

Score:28.9 bits(63), Expect:1e-04, 
Method:Compositional matrix adjust., 
Identities:14/15(93%), Positives:15/15(100%), Gaps:0/15(0%)

Query  1      CVMYASALVLLILMT  15
              CVMYASA+VLLILMT
Sbjct  11309  CVMYASAVVLLILMT  11353


>Wuhan seafood market pneumonia virus isolate 2019-nCoV_HKU-SZ-002a_2020, complete genome
Sequence ID: MN938384.1 Length: 29838 
Range 1: 11277 to 11321

Score:28.9 bits(63), Expect:1e-04, 
Method:Compositional matrix adjust., 
Identities:14/15(93%), Positives:15/15(100%), Gaps:0/15(0%)

Query  1      CVMYASALVLLILMT  15
              CVMYASA+VLLILMT
Sbjct  11277  CVMYASAVVLLILMT  11321


Query #313: 7289 Query ID: lcl|Query_42177 Length: 15

Sequences producing significant alignments:
                                                                  Max    Total Query   E   Per.                  
Description                                                       Score  Score cover Value Ident  Accession        
Wuhan seafood market pneumonia virus isolate Wuhan-Hu-1,...       33.5   33.5  100%  3e-06 100.00 NC_045512.2      
Wuhan seafood market pneumonia virus isolate...                   33.5   33.5  100%  3e-06 100.00 MN975262.1       
Wuhan seafood market pneumonia virus isolate...                   33.5   33.5  100%  3e-06 100.00 MN994468.1       
Wuhan seafood market pneumonia virus isolate...                   33.5   33.5  100%  3e-06 100.00 MN997409.1       
Wuhan seafood market pneumonia virus isolate...                   33.5   33.5  100%  3e-06 100.00 MN994467.1       
Wuhan seafood market pneumonia virus isolate 2019-nCoV WHU02,...  33.5   33.5  100%  3e-06 100.00 MN988669.1       
Wuhan seafood market pneumonia virus isolate 2019-nCoV WHU01,...  33.5   33.5  100%  3e-06 100.00 MN988668.1       
Wuhan seafood market pneumonia virus isolate...                   33.5   33.5  100%  3e-06 100.00 MN988713.1       
Wuhan seafood market pneumonia virus isolate...                   33.5   33.5  100%  3e-06 100.00 MN985325.1       
Wuhan seafood market pneumonia virus isolate...                   33.5   33.5  100%  3e-06 100.00 MN938384.1       


Alignments:
>Wuhan seafood market pneumonia virus isolate Wuhan-Hu-1, complete genome
Sequence ID: NC_045512.2 Length: 29903 
>Wuhan seafood market pneumonia virus isolate Wuhan-Hu-1, complete genome
Sequence ID: MN908947.3 Length: 29903  
Range 1: 23174 to 23218

Score:33.5 bits(75), Expect:3e-06, 
Method:Compositional matrix adjust., 
Identities:15/15(100%), Positives:15/15(100%), Gaps:0/15(0%)

Query  1      CVNFNFNGLTGTGVL  15
              CVNFNFNGLTGTGVL
Sbjct  23174  CVNFNFNGLTGTGVL  23218


>Wuhan seafood market pneumonia virus isolate 2019-nCoV_HKU-SZ-005b_2020, complete genome
Sequence ID: MN975262.1 Length: 29891 
Range 1: 23174 to 23218

Score:33.5 bits(75), Expect:3e-06, 
Method:Compositional matrix adjust., 
Identities:15/15(100%), Positives:15/15(100%), Gaps:0/15(0%)

Query  1      CVNFNFNGLTGTGVL  15
              CVNFNFNGLTGTGVL
Sbjct  23174  CVNFNFNGLTGTGVL  23218


>Wuhan seafood market pneumonia virus isolate 2019-nCoV/USA-CA2/2020, complete genome
Sequence ID: MN994468.1 Length: 29883 
Range 1: 23174 to 23218

Score:33.5 bits(75), Expect:3e-06, 
Method:Compositional matrix adjust., 
Identities:15/15(100%), Positives:15/15(100%), Gaps:0/15(0%)

Query  1      CVNFNFNGLTGTGVL  15
              CVNFNFNGLTGTGVL
Sbjct  23174  CVNFNFNGLTGTGVL  23218


>Wuhan seafood market pneumonia virus isolate 2019-nCoV/USA-AZ1/2020, complete genome
Sequence ID: MN997409.1 Length: 29882 
Range 1: 23174 to 23218

Score:33.5 bits(75), Expect:3e-06, 
Method:Compositional matrix adjust., 
Identities:15/15(100%), Positives:15/15(100%), Gaps:0/15(0%)

Query  1      CVNFNFNGLTGTGVL  15
              CVNFNFNGLTGTGVL
Sbjct  23174  CVNFNFNGLTGTGVL  23218


>Wuhan seafood market pneumonia virus isolate 2019-nCoV/USA-CA1/2020, complete genome
Sequence ID: MN994467.1 Length: 29882 
Range 1: 23174 to 23218

Score:33.5 bits(75), Expect:3e-06, 
Method:Compositional matrix adjust., 
Identities:15/15(100%), Positives:15/15(100%), Gaps:0/15(0%)

Query  1      CVNFNFNGLTGTGVL  15
              CVNFNFNGLTGTGVL
Sbjct  23174  CVNFNFNGLTGTGVL  23218


>Wuhan seafood market pneumonia virus isolate 2019-nCoV WHU02, complete genome
Sequence ID: MN988669.1 Length: 29881 
Range 1: 23173 to 23217

Score:33.5 bits(75), Expect:3e-06, 
Method:Compositional matrix adjust., 
Identities:15/15(100%), Positives:15/15(100%), Gaps:0/15(0%)

Query  1      CVNFNFNGLTGTGVL  15
              CVNFNFNGLTGTGVL
Sbjct  23173  CVNFNFNGLTGTGVL  23217


>Wuhan seafood market pneumonia virus isolate 2019-nCoV WHU01, complete genome
Sequence ID: MN988668.1 Length: 29881 
Range 1: 23173 to 23217

Score:33.5 bits(75), Expect:3e-06, 
Method:Compositional matrix adjust., 
Identities:15/15(100%), Positives:15/15(100%), Gaps:0/15(0%)

Query  1      CVNFNFNGLTGTGVL  15
              CVNFNFNGLTGTGVL
Sbjct  23173  CVNFNFNGLTGTGVL  23217


>Wuhan seafood market pneumonia virus isolate 2019-nCoV/USA-IL1/2020, complete genome
Sequence ID: MN988713.1 Length: 29882 
Range 1: 23174 to 23218

Score:33.5 bits(75), Expect:3e-06, 
Method:Compositional matrix adjust., 
Identities:15/15(100%), Positives:15/15(100%), Gaps:0/15(0%)

Query  1      CVNFNFNGLTGTGVL  15
              CVNFNFNGLTGTGVL
Sbjct  23174  CVNFNFNGLTGTGVL  23218


>Wuhan seafood market pneumonia virus isolate 2019-nCoV/USA-WA1/2020, complete genome
Sequence ID: MN985325.1 Length: 29882 
Range 1: 23174 to 23218

Score:33.5 bits(75), Expect:3e-06, 
Method:Compositional matrix adjust., 
Identities:15/15(100%), Positives:15/15(100%), Gaps:0/15(0%)

Query  1      CVNFNFNGLTGTGVL  15
              CVNFNFNGLTGTGVL
Sbjct  23174  CVNFNFNGLTGTGVL  23218


>Wuhan seafood market pneumonia virus isolate 2019-nCoV_HKU-SZ-002a_2020, complete genome
Sequence ID: MN938384.1 Length: 29838 
Range 1: 23142 to 23186

Score:33.5 bits(75), Expect:3e-06, 
Method:Compositional matrix adjust., 
Identities:15/15(100%), Positives:15/15(100%), Gaps:0/15(0%)

Query  1      CVNFNFNGLTGTGVL  15
              CVNFNFNGLTGTGVL
Sbjct  23142  CVNFNFNGLTGTGVL  23186


Query #314: 7297 Query ID: lcl|Query_42178 Length: 15

Sequences producing significant alignments:
                                                                  Max    Total Query   E   Per.                  
Description                                                       Score  Score cover Value Ident  Accession        
Wuhan seafood market pneumonia virus isolate Wuhan-Hu-1,...       32.7   32.7  100%  5e-06 100.00 NC_045512.2      
Wuhan seafood market pneumonia virus isolate...                   32.7   32.7  100%  5e-06 100.00 MN975262.1       
Wuhan seafood market pneumonia virus isolate...                   32.7   32.7  100%  5e-06 100.00 MN994468.1       
Wuhan seafood market pneumonia virus isolate...                   32.7   32.7  100%  5e-06 100.00 MN997409.1       
Wuhan seafood market pneumonia virus isolate...                   32.7   32.7  100%  5e-06 100.00 MN994467.1       
Wuhan seafood market pneumonia virus isolate 2019-nCoV WHU02,...  32.7   32.7  100%  5e-06 100.00 MN988669.1       
Wuhan seafood market pneumonia virus isolate 2019-nCoV WHU01,...  32.7   32.7  100%  5e-06 100.00 MN988668.1       
Wuhan seafood market pneumonia virus isolate...                   32.7   32.7  100%  5e-06 100.00 MN988713.1       
Wuhan seafood market pneumonia virus isolate...                   32.7   32.7  100%  5e-06 100.00 MN985325.1       
Wuhan seafood market pneumonia virus isolate...                   32.7   32.7  100%  5e-06 100.00 MN938384.1       


Alignments:
>Wuhan seafood market pneumonia virus isolate Wuhan-Hu-1, complete genome
Sequence ID: NC_045512.2 Length: 29903 
>Wuhan seafood market pneumonia virus isolate Wuhan-Hu-1, complete genome
Sequence ID: MN908947.3 Length: 29903  
Range 1: 12431 to 12475

Score:32.7 bits(73), Expect:5e-06, 
Method:Composition-based stats., 
Identities:15/15(100%), Positives:15/15(100%), Gaps:0/15(0%)

Query  1      CVPLNIIPLTTAAKL  15
              CVPLNIIPLTTAAKL
Sbjct  12431  CVPLNIIPLTTAAKL  12475


>Wuhan seafood market pneumonia virus isolate 2019-nCoV_HKU-SZ-005b_2020, complete genome
Sequence ID: MN975262.1 Length: 29891 
Range 1: 12431 to 12475

Score:32.7 bits(73), Expect:5e-06, 
Method:Composition-based stats., 
Identities:15/15(100%), Positives:15/15(100%), Gaps:0/15(0%)

Query  1      CVPLNIIPLTTAAKL  15
              CVPLNIIPLTTAAKL
Sbjct  12431  CVPLNIIPLTTAAKL  12475


>Wuhan seafood market pneumonia virus isolate 2019-nCoV/USA-CA2/2020, complete genome
Sequence ID: MN994468.1 Length: 29883 
Range 1: 12431 to 12475

Score:32.7 bits(73), Expect:5e-06, 
Method:Composition-based stats., 
Identities:15/15(100%), Positives:15/15(100%), Gaps:0/15(0%)

Query  1      CVPLNIIPLTTAAKL  15
              CVPLNIIPLTTAAKL
Sbjct  12431  CVPLNIIPLTTAAKL  12475


>Wuhan seafood market pneumonia virus isolate 2019-nCoV/USA-AZ1/2020, complete genome
Sequence ID: MN997409.1 Length: 29882 
Range 1: 12431 to 12475

Score:32.7 bits(73), Expect:5e-06, 
Method:Composition-based stats., 
Identities:15/15(100%), Positives:15/15(100%), Gaps:0/15(0%)

Query  1      CVPLNIIPLTTAAKL  15
              CVPLNIIPLTTAAKL
Sbjct  12431  CVPLNIIPLTTAAKL  12475


>Wuhan seafood market pneumonia virus isolate 2019-nCoV/USA-CA1/2020, complete genome
Sequence ID: MN994467.1 Length: 29882 
Range 1: 12431 to 12475

Score:32.7 bits(73), Expect:5e-06, 
Method:Composition-based stats., 
Identities:15/15(100%), Positives:15/15(100%), Gaps:0/15(0%)

Query  1      CVPLNIIPLTTAAKL  15
              CVPLNIIPLTTAAKL
Sbjct  12431  CVPLNIIPLTTAAKL  12475


>Wuhan seafood market pneumonia virus isolate 2019-nCoV WHU02, complete genome
Sequence ID: MN988669.1 Length: 29881 
Range 1: 12430 to 12474

Score:32.7 bits(73), Expect:5e-06, 
Method:Composition-based stats., 
Identities:15/15(100%), Positives:15/15(100%), Gaps:0/15(0%)

Query  1      CVPLNIIPLTTAAKL  15
              CVPLNIIPLTTAAKL
Sbjct  12430  CVPLNIIPLTTAAKL  12474


>Wuhan seafood market pneumonia virus isolate 2019-nCoV WHU01, complete genome
Sequence ID: MN988668.1 Length: 29881 
Range 1: 12430 to 12474

Score:32.7 bits(73), Expect:5e-06, 
Method:Composition-based stats., 
Identities:15/15(100%), Positives:15/15(100%), Gaps:0/15(0%)

Query  1      CVPLNIIPLTTAAKL  15
              CVPLNIIPLTTAAKL
Sbjct  12430  CVPLNIIPLTTAAKL  12474


>Wuhan seafood market pneumonia virus isolate 2019-nCoV/USA-IL1/2020, complete genome
Sequence ID: MN988713.1 Length: 29882 
Range 1: 12431 to 12475

Score:32.7 bits(73), Expect:5e-06, 
Method:Composition-based stats., 
Identities:15/15(100%), Positives:15/15(100%), Gaps:0/15(0%)

Query  1      CVPLNIIPLTTAAKL  15
              CVPLNIIPLTTAAKL
Sbjct  12431  CVPLNIIPLTTAAKL  12475


>Wuhan seafood market pneumonia virus isolate 2019-nCoV/USA-WA1/2020, complete genome
Sequence ID: MN985325.1 Length: 29882 
Range 1: 12431 to 12475

Score:32.7 bits(73), Expect:5e-06, 
Method:Composition-based stats., 
Identities:15/15(100%), Positives:15/15(100%), Gaps:0/15(0%)

Query  1      CVPLNIIPLTTAAKL  15
              CVPLNIIPLTTAAKL
Sbjct  12431  CVPLNIIPLTTAAKL  12475


>Wuhan seafood market pneumonia virus isolate 2019-nCoV_HKU-SZ-002a_2020, complete genome
Sequence ID: MN938384.1 Length: 29838 
Range 1: 12399 to 12443

Score:32.7 bits(73), Expect:5e-06, 
Method:Composition-based stats., 
Identities:15/15(100%), Positives:15/15(100%), Gaps:0/15(0%)

Query  1      CVPLNIIPLTTAAKL  15
              CVPLNIIPLTTAAKL
Sbjct  12399  CVPLNIIPLTTAAKL  12443


Query #315: 7382 Query ID: lcl|Query_42179 Length: 9

No significant similarity found.


Query #316: 7383 Query ID: lcl|Query_42180 Length: 17

Sequences producing significant alignments:
                                                                  Max    Total Query   E   Per.                  
Description                                                       Score  Score cover Value Ident  Accession        
Wuhan seafood market pneumonia virus isolate Wuhan-Hu-1,...       36.2   36.2  100%  4e-07 88.24  NC_045512.2      
Wuhan seafood market pneumonia virus isolate...                   36.2   36.2  100%  4e-07 88.24  MN975262.1       
Wuhan seafood market pneumonia virus isolate...                   36.2   36.2  100%  4e-07 88.24  MN994468.1       
Wuhan seafood market pneumonia virus isolate...                   36.2   36.2  100%  4e-07 88.24  MN997409.1       
Wuhan seafood market pneumonia virus isolate...                   36.2   36.2  100%  4e-07 88.24  MN994467.1       
Wuhan seafood market pneumonia virus isolate 2019-nCoV WHU02,...  36.2   36.2  100%  4e-07 88.24  MN988669.1       
Wuhan seafood market pneumonia virus isolate 2019-nCoV WHU01,...  36.2   36.2  100%  4e-07 88.24  MN988668.1       
Wuhan seafood market pneumonia virus isolate...                   36.2   36.2  100%  4e-07 88.24  MN988713.1       
Wuhan seafood market pneumonia virus isolate...                   36.2   36.2  100%  4e-07 88.24  MN985325.1       
Wuhan seafood market pneumonia virus isolate...                   36.2   36.2  100%  4e-07 88.24  MN938384.1       


Alignments:
>Wuhan seafood market pneumonia virus isolate Wuhan-Hu-1, complete genome
Sequence ID: NC_045512.2 Length: 29903 
>Wuhan seafood market pneumonia virus isolate Wuhan-Hu-1, complete genome
Sequence ID: MN908947.3 Length: 29903  
Range 1: 22697 to 22747

Score:36.2 bits(82), Expect:4e-07, 
Method:Compositional matrix adjust., 
Identities:15/17(88%), Positives:16/17(94%), Gaps:0/17(0%)

Query  1      CYGVSATKLNDLCFSNV  17
              CYGVS TKLNDLCF+NV
Sbjct  22697  CYGVSPTKLNDLCFTNV  22747


>Wuhan seafood market pneumonia virus isolate 2019-nCoV_HKU-SZ-005b_2020, complete genome
Sequence ID: MN975262.1 Length: 29891 
Range 1: 22697 to 22747

Score:36.2 bits(82), Expect:4e-07, 
Method:Compositional matrix adjust., 
Identities:15/17(88%), Positives:16/17(94%), Gaps:0/17(0%)

Query  1      CYGVSATKLNDLCFSNV  17
              CYGVS TKLNDLCF+NV
Sbjct  22697  CYGVSPTKLNDLCFTNV  22747


>Wuhan seafood market pneumonia virus isolate 2019-nCoV/USA-CA2/2020, complete genome
Sequence ID: MN994468.1 Length: 29883 
Range 1: 22697 to 22747

Score:36.2 bits(82), Expect:4e-07, 
Method:Compositional matrix adjust., 
Identities:15/17(88%), Positives:16/17(94%), Gaps:0/17(0%)

Query  1      CYGVSATKLNDLCFSNV  17
              CYGVS TKLNDLCF+NV
Sbjct  22697  CYGVSPTKLNDLCFTNV  22747


>Wuhan seafood market pneumonia virus isolate 2019-nCoV/USA-AZ1/2020, complete genome
Sequence ID: MN997409.1 Length: 29882 
Range 1: 22697 to 22747

Score:36.2 bits(82), Expect:4e-07, 
Method:Compositional matrix adjust., 
Identities:15/17(88%), Positives:16/17(94%), Gaps:0/17(0%)

Query  1      CYGVSATKLNDLCFSNV  17
              CYGVS TKLNDLCF+NV
Sbjct  22697  CYGVSPTKLNDLCFTNV  22747


>Wuhan seafood market pneumonia virus isolate 2019-nCoV/USA-CA1/2020, complete genome
Sequence ID: MN994467.1 Length: 29882 
Range 1: 22697 to 22747

Score:36.2 bits(82), Expect:4e-07, 
Method:Compositional matrix adjust., 
Identities:15/17(88%), Positives:16/17(94%), Gaps:0/17(0%)

Query  1      CYGVSATKLNDLCFSNV  17
              CYGVS TKLNDLCF+NV
Sbjct  22697  CYGVSPTKLNDLCFTNV  22747


>Wuhan seafood market pneumonia virus isolate 2019-nCoV WHU02, complete genome
Sequence ID: MN988669.1 Length: 29881 
Range 1: 22696 to 22746

Score:36.2 bits(82), Expect:4e-07, 
Method:Compositional matrix adjust., 
Identities:15/17(88%), Positives:16/17(94%), Gaps:0/17(0%)

Query  1      CYGVSATKLNDLCFSNV  17
              CYGVS TKLNDLCF+NV
Sbjct  22696  CYGVSPTKLNDLCFTNV  22746


>Wuhan seafood market pneumonia virus isolate 2019-nCoV WHU01, complete genome
Sequence ID: MN988668.1 Length: 29881 
Range 1: 22696 to 22746

Score:36.2 bits(82), Expect:4e-07, 
Method:Compositional matrix adjust., 
Identities:15/17(88%), Positives:16/17(94%), Gaps:0/17(0%)

Query  1      CYGVSATKLNDLCFSNV  17
              CYGVS TKLNDLCF+NV
Sbjct  22696  CYGVSPTKLNDLCFTNV  22746


>Wuhan seafood market pneumonia virus isolate 2019-nCoV/USA-IL1/2020, complete genome
Sequence ID: MN988713.1 Length: 29882 
Range 1: 22697 to 22747

Score:36.2 bits(82), Expect:4e-07, 
Method:Compositional matrix adjust., 
Identities:15/17(88%), Positives:16/17(94%), Gaps:0/17(0%)

Query  1      CYGVSATKLNDLCFSNV  17
              CYGVS TKLNDLCF+NV
Sbjct  22697  CYGVSPTKLNDLCFTNV  22747


>Wuhan seafood market pneumonia virus isolate 2019-nCoV/USA-WA1/2020, complete genome
Sequence ID: MN985325.1 Length: 29882 
Range 1: 22697 to 22747

Score:36.2 bits(82), Expect:4e-07, 
Method:Compositional matrix adjust., 
Identities:15/17(88%), Positives:16/17(94%), Gaps:0/17(0%)

Query  1      CYGVSATKLNDLCFSNV  17
              CYGVS TKLNDLCF+NV
Sbjct  22697  CYGVSPTKLNDLCFTNV  22747


>Wuhan seafood market pneumonia virus isolate 2019-nCoV_HKU-SZ-002a_2020, complete genome
Sequence ID: MN938384.1 Length: 29838 
Range 1: 22665 to 22715

Score:36.2 bits(82), Expect:4e-07, 
Method:Compositional matrix adjust., 
Identities:15/17(88%), Positives:16/17(94%), Gaps:0/17(0%)

Query  1      CYGVSATKLNDLCFSNV  17
              CYGVS TKLNDLCF+NV
Sbjct  22665  CYGVSPTKLNDLCFTNV  22715


Query #317: 7390 Query ID: lcl|Query_42181 Length: 15

No significant similarity found.


Query #318: 7451 Query ID: lcl|Query_42182 Length: 10

No significant similarity found.


Query #319: 7452 Query ID: lcl|Query_42183 Length: 17

No significant similarity found.


Query #320: 7482 Query ID: lcl|Query_42184 Length: 15

Sequences producing significant alignments:
                                                                  Max    Total Query   E   Per.                  
Description                                                       Score  Score cover Value Ident  Accession        
Wuhan seafood market pneumonia virus isolate Wuhan-Hu-1,...       30.0   30.0  100%  4e-05 80.00  NC_045512.2      
Wuhan seafood market pneumonia virus isolate...                   30.0   30.0  100%  4e-05 80.00  MN975262.1       
Wuhan seafood market pneumonia virus isolate...                   30.0   30.0  100%  4e-05 80.00  MN994468.1       
Wuhan seafood market pneumonia virus isolate...                   30.0   30.0  100%  4e-05 80.00  MN997409.1       
Wuhan seafood market pneumonia virus isolate...                   30.0   30.0  100%  4e-05 80.00  MN994467.1       
Wuhan seafood market pneumonia virus isolate 2019-nCoV WHU02,...  30.0   30.0  100%  4e-05 80.00  MN988669.1       
Wuhan seafood market pneumonia virus isolate 2019-nCoV WHU01,...  30.0   30.0  100%  4e-05 80.00  MN988668.1       
Wuhan seafood market pneumonia virus isolate...                   30.0   30.0  100%  4e-05 80.00  MN988713.1       
Wuhan seafood market pneumonia virus isolate...                   30.0   30.0  100%  4e-05 80.00  MN985325.1       
Wuhan seafood market pneumonia virus isolate...                   30.0   30.0  100%  4e-05 80.00  MN938384.1       


Alignments:
>Wuhan seafood market pneumonia virus isolate Wuhan-Hu-1, complete genome
Sequence ID: NC_045512.2 Length: 29903 
>Wuhan seafood market pneumonia virus isolate Wuhan-Hu-1, complete genome
Sequence ID: MN908947.3 Length: 29903  
Range 1: 14212 to 14256

Score:30.0 bits(66), Expect:4e-05, 
Method:Composition-based stats., 
Identities:12/15(80%), Positives:12/15(80%), Gaps:0/15(0%)

Query  1      DADLAKPLIKWDLLK  15
              D DL KP IKWDLLK
Sbjct  14212  DTDLTKPYIKWDLLK  14256


>Wuhan seafood market pneumonia virus isolate 2019-nCoV_HKU-SZ-005b_2020, complete genome
Sequence ID: MN975262.1 Length: 29891 
Range 1: 14212 to 14256

Score:30.0 bits(66), Expect:4e-05, 
Method:Composition-based stats., 
Identities:12/15(80%), Positives:12/15(80%), Gaps:0/15(0%)

Query  1      DADLAKPLIKWDLLK  15
              D DL KP IKWDLLK
Sbjct  14212  DTDLTKPYIKWDLLK  14256


>Wuhan seafood market pneumonia virus isolate 2019-nCoV/USA-CA2/2020, complete genome
Sequence ID: MN994468.1 Length: 29883 
Range 1: 14212 to 14256

Score:30.0 bits(66), Expect:4e-05, 
Method:Composition-based stats., 
Identities:12/15(80%), Positives:12/15(80%), Gaps:0/15(0%)

Query  1      DADLAKPLIKWDLLK  15
              D DL KP IKWDLLK
Sbjct  14212  DTDLTKPYIKWDLLK  14256


>Wuhan seafood market pneumonia virus isolate 2019-nCoV/USA-AZ1/2020, complete genome
Sequence ID: MN997409.1 Length: 29882 
Range 1: 14212 to 14256

Score:30.0 bits(66), Expect:4e-05, 
Method:Composition-based stats., 
Identities:12/15(80%), Positives:12/15(80%), Gaps:0/15(0%)

Query  1      DADLAKPLIKWDLLK  15
              D DL KP IKWDLLK
Sbjct  14212  DTDLTKPYIKWDLLK  14256


>Wuhan seafood market pneumonia virus isolate 2019-nCoV/USA-CA1/2020, complete genome
Sequence ID: MN994467.1 Length: 29882 
Range 1: 14212 to 14256

Score:30.0 bits(66), Expect:4e-05, 
Method:Composition-based stats., 
Identities:12/15(80%), Positives:12/15(80%), Gaps:0/15(0%)

Query  1      DADLAKPLIKWDLLK  15
              D DL KP IKWDLLK
Sbjct  14212  DTDLTKPYIKWDLLK  14256


>Wuhan seafood market pneumonia virus isolate 2019-nCoV WHU02, complete genome
Sequence ID: MN988669.1 Length: 29881 
Range 1: 14211 to 14255

Score:30.0 bits(66), Expect:4e-05, 
Method:Composition-based stats., 
Identities:12/15(80%), Positives:12/15(80%), Gaps:0/15(0%)

Query  1      DADLAKPLIKWDLLK  15
              D DL KP IKWDLLK
Sbjct  14211  DTDLTKPYIKWDLLK  14255


>Wuhan seafood market pneumonia virus isolate 2019-nCoV WHU01, complete genome
Sequence ID: MN988668.1 Length: 29881 
Range 1: 14211 to 14255

Score:30.0 bits(66), Expect:4e-05, 
Method:Composition-based stats., 
Identities:12/15(80%), Positives:12/15(80%), Gaps:0/15(0%)

Query  1      DADLAKPLIKWDLLK  15
              D DL KP IKWDLLK
Sbjct  14211  DTDLTKPYIKWDLLK  14255


>Wuhan seafood market pneumonia virus isolate 2019-nCoV/USA-IL1/2020, complete genome
Sequence ID: MN988713.1 Length: 29882 
Range 1: 14212 to 14256

Score:30.0 bits(66), Expect:4e-05, 
Method:Composition-based stats., 
Identities:12/15(80%), Positives:12/15(80%), Gaps:0/15(0%)

Query  1      DADLAKPLIKWDLLK  15
              D DL KP IKWDLLK
Sbjct  14212  DTDLTKPYIKWDLLK  14256


>Wuhan seafood market pneumonia virus isolate 2019-nCoV/USA-WA1/2020, complete genome
Sequence ID: MN985325.1 Length: 29882 
Range 1: 14212 to 14256

Score:30.0 bits(66), Expect:4e-05, 
Method:Composition-based stats., 
Identities:12/15(80%), Positives:12/15(80%), Gaps:0/15(0%)

Query  1      DADLAKPLIKWDLLK  15
              D DL KP IKWDLLK
Sbjct  14212  DTDLTKPYIKWDLLK  14256


>Wuhan seafood market pneumonia virus isolate 2019-nCoV_HKU-SZ-002a_2020, complete genome
Sequence ID: MN938384.1 Length: 29838 
Range 1: 14180 to 14224

Score:30.0 bits(66), Expect:4e-05, 
Method:Composition-based stats., 
Identities:12/15(80%), Positives:12/15(80%), Gaps:0/15(0%)

Query  1      DADLAKPLIKWDLLK  15
              D DL KP IKWDLLK
Sbjct  14180  DTDLTKPYIKWDLLK  14224


Query #321: 7522 Query ID: lcl|Query_42185 Length: 15

Sequences producing significant alignments:
                                                                  Max    Total Query   E   Per.                  
Description                                                       Score  Score cover Value Ident  Accession        
Wuhan seafood market pneumonia virus isolate Wuhan-Hu-1,...       31.6   31.6  100%  1e-05 93.33  NC_045512.2      
Wuhan seafood market pneumonia virus isolate...                   31.6   31.6  100%  1e-05 93.33  MN975262.1       
Wuhan seafood market pneumonia virus isolate...                   31.6   31.6  100%  1e-05 93.33  MN994468.1       
Wuhan seafood market pneumonia virus isolate...                   31.6   31.6  100%  1e-05 93.33  MN997409.1       
Wuhan seafood market pneumonia virus isolate...                   31.6   31.6  100%  1e-05 93.33  MN994467.1       
Wuhan seafood market pneumonia virus isolate 2019-nCoV WHU02,...  31.6   31.6  100%  1e-05 93.33  MN988669.1       
Wuhan seafood market pneumonia virus isolate 2019-nCoV WHU01,...  31.6   31.6  100%  1e-05 93.33  MN988668.1       
Wuhan seafood market pneumonia virus isolate...                   31.6   31.6  100%  1e-05 93.33  MN988713.1       
Wuhan seafood market pneumonia virus isolate...                   31.6   31.6  100%  1e-05 93.33  MN985325.1       
Wuhan seafood market pneumonia virus isolate...                   31.6   31.6  100%  1e-05 93.33  MN938384.1       


Alignments:
>Wuhan seafood market pneumonia virus isolate Wuhan-Hu-1, complete genome
Sequence ID: NC_045512.2 Length: 29903 
>Wuhan seafood market pneumonia virus isolate Wuhan-Hu-1, complete genome
Sequence ID: MN908947.3 Length: 29903  
Range 1: 14032 to 14076

Score:31.6 bits(70), Expect:1e-05, 
Method:Composition-based stats., 
Identities:14/15(93%), Positives:15/15(100%), Gaps:0/15(0%)

Query  1      DAGIVGVLTLDNQDL  15
              +AGIVGVLTLDNQDL
Sbjct  14032  NAGIVGVLTLDNQDL  14076


>Wuhan seafood market pneumonia virus isolate 2019-nCoV_HKU-SZ-005b_2020, complete genome
Sequence ID: MN975262.1 Length: 29891 
Range 1: 14032 to 14076

Score:31.6 bits(70), Expect:1e-05, 
Method:Composition-based stats., 
Identities:14/15(93%), Positives:15/15(100%), Gaps:0/15(0%)

Query  1      DAGIVGVLTLDNQDL  15
              +AGIVGVLTLDNQDL
Sbjct  14032  NAGIVGVLTLDNQDL  14076


>Wuhan seafood market pneumonia virus isolate 2019-nCoV/USA-CA2/2020, complete genome
Sequence ID: MN994468.1 Length: 29883 
Range 1: 14032 to 14076

Score:31.6 bits(70), Expect:1e-05, 
Method:Composition-based stats., 
Identities:14/15(93%), Positives:15/15(100%), Gaps:0/15(0%)

Query  1      DAGIVGVLTLDNQDL  15
              +AGIVGVLTLDNQDL
Sbjct  14032  NAGIVGVLTLDNQDL  14076


>Wuhan seafood market pneumonia virus isolate 2019-nCoV/USA-AZ1/2020, complete genome
Sequence ID: MN997409.1 Length: 29882 
Range 1: 14032 to 14076

Score:31.6 bits(70), Expect:1e-05, 
Method:Composition-based stats., 
Identities:14/15(93%), Positives:15/15(100%), Gaps:0/15(0%)

Query  1      DAGIVGVLTLDNQDL  15
              +AGIVGVLTLDNQDL
Sbjct  14032  NAGIVGVLTLDNQDL  14076


>Wuhan seafood market pneumonia virus isolate 2019-nCoV/USA-CA1/2020, complete genome
Sequence ID: MN994467.1 Length: 29882 
Range 1: 14032 to 14076

Score:31.6 bits(70), Expect:1e-05, 
Method:Composition-based stats., 
Identities:14/15(93%), Positives:15/15(100%), Gaps:0/15(0%)

Query  1      DAGIVGVLTLDNQDL  15
              +AGIVGVLTLDNQDL
Sbjct  14032  NAGIVGVLTLDNQDL  14076


>Wuhan seafood market pneumonia virus isolate 2019-nCoV WHU02, complete genome
Sequence ID: MN988669.1 Length: 29881 
Range 1: 14031 to 14075

Score:31.6 bits(70), Expect:1e-05, 
Method:Composition-based stats., 
Identities:14/15(93%), Positives:15/15(100%), Gaps:0/15(0%)

Query  1      DAGIVGVLTLDNQDL  15
              +AGIVGVLTLDNQDL
Sbjct  14031  NAGIVGVLTLDNQDL  14075


>Wuhan seafood market pneumonia virus isolate 2019-nCoV WHU01, complete genome
Sequence ID: MN988668.1 Length: 29881 
Range 1: 14031 to 14075

Score:31.6 bits(70), Expect:1e-05, 
Method:Composition-based stats., 
Identities:14/15(93%), Positives:15/15(100%), Gaps:0/15(0%)

Query  1      DAGIVGVLTLDNQDL  15
              +AGIVGVLTLDNQDL
Sbjct  14031  NAGIVGVLTLDNQDL  14075


>Wuhan seafood market pneumonia virus isolate 2019-nCoV/USA-IL1/2020, complete genome
Sequence ID: MN988713.1 Length: 29882 
Range 1: 14032 to 14076

Score:31.6 bits(70), Expect:1e-05, 
Method:Composition-based stats., 
Identities:14/15(93%), Positives:15/15(100%), Gaps:0/15(0%)

Query  1      DAGIVGVLTLDNQDL  15
              +AGIVGVLTLDNQDL
Sbjct  14032  NAGIVGVLTLDNQDL  14076


>Wuhan seafood market pneumonia virus isolate 2019-nCoV/USA-WA1/2020, complete genome
Sequence ID: MN985325.1 Length: 29882 
Range 1: 14032 to 14076

Score:31.6 bits(70), Expect:1e-05, 
Method:Composition-based stats., 
Identities:14/15(93%), Positives:15/15(100%), Gaps:0/15(0%)

Query  1      DAGIVGVLTLDNQDL  15
              +AGIVGVLTLDNQDL
Sbjct  14032  NAGIVGVLTLDNQDL  14076


>Wuhan seafood market pneumonia virus isolate 2019-nCoV_HKU-SZ-002a_2020, complete genome
Sequence ID: MN938384.1 Length: 29838 
Range 1: 14000 to 14044

Score:31.6 bits(70), Expect:1e-05, 
Method:Composition-based stats., 
Identities:14/15(93%), Positives:15/15(100%), Gaps:0/15(0%)

Query  1      DAGIVGVLTLDNQDL  15
              +AGIVGVLTLDNQDL
Sbjct  14000  NAGIVGVLTLDNQDL  14044


Query #322: 7545 Query ID: lcl|Query_42186 Length: 15

Sequences producing significant alignments:
                                                                  Max    Total Query   E   Per.                  
Description                                                       Score  Score cover Value Ident  Accession        
Wuhan seafood market pneumonia virus isolate Wuhan-Hu-1,...       35.0   35.0  100%  8e-07 100.00 NC_045512.2      
Wuhan seafood market pneumonia virus isolate...                   35.0   35.0  100%  8e-07 100.00 MN975262.1       
Wuhan seafood market pneumonia virus isolate...                   35.0   35.0  100%  8e-07 100.00 MN994468.1       
Wuhan seafood market pneumonia virus isolate...                   35.0   35.0  100%  8e-07 100.00 MN997409.1       
Wuhan seafood market pneumonia virus isolate...                   35.0   35.0  100%  8e-07 100.00 MN994467.1       
Wuhan seafood market pneumonia virus isolate 2019-nCoV WHU02,...  35.0   35.0  100%  8e-07 100.00 MN988669.1       
Wuhan seafood market pneumonia virus isolate 2019-nCoV WHU01,...  35.0   35.0  100%  8e-07 100.00 MN988668.1       
Wuhan seafood market pneumonia virus isolate...                   35.0   35.0  100%  8e-07 100.00 MN988713.1       
Wuhan seafood market pneumonia virus isolate...                   35.0   35.0  100%  8e-07 100.00 MN985325.1       
Wuhan seafood market pneumonia virus isolate...                   35.0   35.0  100%  8e-07 100.00 MN938384.1       


Alignments:
>Wuhan seafood market pneumonia virus isolate Wuhan-Hu-1, complete genome
Sequence ID: NC_045512.2 Length: 29903 
>Wuhan seafood market pneumonia virus isolate Wuhan-Hu-1, complete genome
Sequence ID: MN908947.3 Length: 29903  
Range 1: 18856 to 18900

Score:35.0 bits(79), Expect:8e-07, 
Method:Composition-based stats., 
Identities:15/15(100%), Positives:15/15(100%), Gaps:0/15(0%)

Query  1      DAIMTRCLAVHECFV  15
              DAIMTRCLAVHECFV
Sbjct  18856  DAIMTRCLAVHECFV  18900


>Wuhan seafood market pneumonia virus isolate 2019-nCoV_HKU-SZ-005b_2020, complete genome
Sequence ID: MN975262.1 Length: 29891 
Range 1: 18856 to 18900

Score:35.0 bits(79), Expect:8e-07, 
Method:Composition-based stats., 
Identities:15/15(100%), Positives:15/15(100%), Gaps:0/15(0%)

Query  1      DAIMTRCLAVHECFV  15
              DAIMTRCLAVHECFV
Sbjct  18856  DAIMTRCLAVHECFV  18900


>Wuhan seafood market pneumonia virus isolate 2019-nCoV/USA-CA2/2020, complete genome
Sequence ID: MN994468.1 Length: 29883 
Range 1: 18856 to 18900

Score:35.0 bits(79), Expect:8e-07, 
Method:Composition-based stats., 
Identities:15/15(100%), Positives:15/15(100%), Gaps:0/15(0%)

Query  1      DAIMTRCLAVHECFV  15
              DAIMTRCLAVHECFV
Sbjct  18856  DAIMTRCLAVHECFV  18900


>Wuhan seafood market pneumonia virus isolate 2019-nCoV/USA-AZ1/2020, complete genome
Sequence ID: MN997409.1 Length: 29882 
Range 1: 18856 to 18900

Score:35.0 bits(79), Expect:8e-07, 
Method:Composition-based stats., 
Identities:15/15(100%), Positives:15/15(100%), Gaps:0/15(0%)

Query  1      DAIMTRCLAVHECFV  15
              DAIMTRCLAVHECFV
Sbjct  18856  DAIMTRCLAVHECFV  18900


>Wuhan seafood market pneumonia virus isolate 2019-nCoV/USA-CA1/2020, complete genome
Sequence ID: MN994467.1 Length: 29882 
Range 1: 18856 to 18900

Score:35.0 bits(79), Expect:8e-07, 
Method:Composition-based stats., 
Identities:15/15(100%), Positives:15/15(100%), Gaps:0/15(0%)

Query  1      DAIMTRCLAVHECFV  15
              DAIMTRCLAVHECFV
Sbjct  18856  DAIMTRCLAVHECFV  18900


>Wuhan seafood market pneumonia virus isolate 2019-nCoV WHU02, complete genome
Sequence ID: MN988669.1 Length: 29881 
Range 1: 18855 to 18899

Score:35.0 bits(79), Expect:8e-07, 
Method:Composition-based stats., 
Identities:15/15(100%), Positives:15/15(100%), Gaps:0/15(0%)

Query  1      DAIMTRCLAVHECFV  15
              DAIMTRCLAVHECFV
Sbjct  18855  DAIMTRCLAVHECFV  18899


>Wuhan seafood market pneumonia virus isolate 2019-nCoV WHU01, complete genome
Sequence ID: MN988668.1 Length: 29881 
Range 1: 18855 to 18899

Score:35.0 bits(79), Expect:8e-07, 
Method:Composition-based stats., 
Identities:15/15(100%), Positives:15/15(100%), Gaps:0/15(0%)

Query  1      DAIMTRCLAVHECFV  15
              DAIMTRCLAVHECFV
Sbjct  18855  DAIMTRCLAVHECFV  18899


>Wuhan seafood market pneumonia virus isolate 2019-nCoV/USA-IL1/2020, complete genome
Sequence ID: MN988713.1 Length: 29882 
Range 1: 18856 to 18900

Score:35.0 bits(79), Expect:8e-07, 
Method:Composition-based stats., 
Identities:15/15(100%), Positives:15/15(100%), Gaps:0/15(0%)

Query  1      DAIMTRCLAVHECFV  15
              DAIMTRCLAVHECFV
Sbjct  18856  DAIMTRCLAVHECFV  18900


>Wuhan seafood market pneumonia virus isolate 2019-nCoV/USA-WA1/2020, complete genome
Sequence ID: MN985325.1 Length: 29882 
Range 1: 18856 to 18900

Score:35.0 bits(79), Expect:8e-07, 
Method:Composition-based stats., 
Identities:15/15(100%), Positives:15/15(100%), Gaps:0/15(0%)

Query  1      DAIMTRCLAVHECFV  15
              DAIMTRCLAVHECFV
Sbjct  18856  DAIMTRCLAVHECFV  18900


>Wuhan seafood market pneumonia virus isolate 2019-nCoV_HKU-SZ-002a_2020, complete genome
Sequence ID: MN938384.1 Length: 29838 
Range 1: 18824 to 18868

Score:35.0 bits(79), Expect:8e-07, 
Method:Composition-based stats., 
Identities:15/15(100%), Positives:15/15(100%), Gaps:0/15(0%)

Query  1      DAIMTRCLAVHECFV  15
              DAIMTRCLAVHECFV
Sbjct  18824  DAIMTRCLAVHECFV  18868


Query #323: 7618 Query ID: lcl|Query_42187 Length: 15

No significant similarity found.


Query #324: 7738 Query ID: lcl|Query_42188 Length: 15

Sequences producing significant alignments:
                                                                  Max    Total Query   E   Per.                  
Description                                                       Score  Score cover Value Ident  Accession        
Wuhan seafood market pneumonia virus isolate...                   29.6   29.6  100%  6e-05 93.33  MN997409.1       
Wuhan seafood market pneumonia virus isolate Wuhan-Hu-1,...       29.6   29.6  100%  6e-05 93.33  NC_045512.2      
Wuhan seafood market pneumonia virus isolate...                   29.6   29.6  100%  6e-05 93.33  MN975262.1       
Wuhan seafood market pneumonia virus isolate...                   29.6   29.6  100%  6e-05 93.33  MN994468.1       
Wuhan seafood market pneumonia virus isolate...                   29.6   29.6  100%  6e-05 93.33  MN994467.1       
Wuhan seafood market pneumonia virus isolate 2019-nCoV WHU02,...  29.6   29.6  100%  6e-05 93.33  MN988669.1       
Wuhan seafood market pneumonia virus isolate 2019-nCoV WHU01,...  29.6   29.6  100%  6e-05 93.33  MN988668.1       
Wuhan seafood market pneumonia virus isolate...                   29.6   29.6  100%  6e-05 93.33  MN988713.1       
Wuhan seafood market pneumonia virus isolate...                   29.6   29.6  100%  6e-05 93.33  MN985325.1       
Wuhan seafood market pneumonia virus isolate...                   29.6   29.6  100%  6e-05 93.33  MN938384.1       


Alignments:
>Wuhan seafood market pneumonia virus isolate 2019-nCoV/USA-AZ1/2020, complete genome
Sequence ID: MN997409.1 Length: 29882 
Range 1: 11306 to 11350

Score:29.6 bits(65), Expect:6e-05, 
Method:Compositional matrix adjust., 
Identities:14/15(93%), Positives:15/15(100%), Gaps:0/15(0%)

Query  1      DCVMYASALVLLILM  15
              DCVMYASA+VLLILM
Sbjct  11306  DCVMYASAVVLLILM  11350


>Wuhan seafood market pneumonia virus isolate Wuhan-Hu-1, complete genome
Sequence ID: NC_045512.2 Length: 29903 
>Wuhan seafood market pneumonia virus isolate Wuhan-Hu-1, complete genome
Sequence ID: MN908947.3 Length: 29903  
Range 1: 11306 to 11350

Score:29.6 bits(65), Expect:6e-05, 
Method:Compositional matrix adjust., 
Identities:14/15(93%), Positives:15/15(100%), Gaps:0/15(0%)

Query  1      DCVMYASALVLLILM  15
              DCVMYASA+VLLILM
Sbjct  11306  DCVMYASAVVLLILM  11350


>Wuhan seafood market pneumonia virus isolate 2019-nCoV_HKU-SZ-005b_2020, complete genome
Sequence ID: MN975262.1 Length: 29891 
Range 1: 11306 to 11350

Score:29.6 bits(65), Expect:6e-05, 
Method:Compositional matrix adjust., 
Identities:14/15(93%), Positives:15/15(100%), Gaps:0/15(0%)

Query  1      DCVMYASALVLLILM  15
              DCVMYASA+VLLILM
Sbjct  11306  DCVMYASAVVLLILM  11350


>Wuhan seafood market pneumonia virus isolate 2019-nCoV/USA-CA2/2020, complete genome
Sequence ID: MN994468.1 Length: 29883 
Range 1: 11306 to 11350

Score:29.6 bits(65), Expect:6e-05, 
Method:Compositional matrix adjust., 
Identities:14/15(93%), Positives:15/15(100%), Gaps:0/15(0%)

Query  1      DCVMYASALVLLILM  15
              DCVMYASA+VLLILM
Sbjct  11306  DCVMYASAVVLLILM  11350


>Wuhan seafood market pneumonia virus isolate 2019-nCoV/USA-CA1/2020, complete genome
Sequence ID: MN994467.1 Length: 29882 
Range 1: 11306 to 11350

Score:29.6 bits(65), Expect:6e-05, 
Method:Compositional matrix adjust., 
Identities:14/15(93%), Positives:15/15(100%), Gaps:0/15(0%)

Query  1      DCVMYASALVLLILM  15
              DCVMYASA+VLLILM
Sbjct  11306  DCVMYASAVVLLILM  11350


>Wuhan seafood market pneumonia virus isolate 2019-nCoV WHU02, complete genome
Sequence ID: MN988669.1 Length: 29881 
Range 1: 11305 to 11349

Score:29.6 bits(65), Expect:6e-05, 
Method:Compositional matrix adjust., 
Identities:14/15(93%), Positives:15/15(100%), Gaps:0/15(0%)

Query  1      DCVMYASALVLLILM  15
              DCVMYASA+VLLILM
Sbjct  11305  DCVMYASAVVLLILM  11349


>Wuhan seafood market pneumonia virus isolate 2019-nCoV WHU01, complete genome
Sequence ID: MN988668.1 Length: 29881 
Range 1: 11305 to 11349

Score:29.6 bits(65), Expect:6e-05, 
Method:Compositional matrix adjust., 
Identities:14/15(93%), Positives:15/15(100%), Gaps:0/15(0%)

Query  1      DCVMYASALVLLILM  15
              DCVMYASA+VLLILM
Sbjct  11305  DCVMYASAVVLLILM  11349


>Wuhan seafood market pneumonia virus isolate 2019-nCoV/USA-IL1/2020, complete genome
Sequence ID: MN988713.1 Length: 29882 
Range 1: 11306 to 11350

Score:29.6 bits(65), Expect:6e-05, 
Method:Compositional matrix adjust., 
Identities:14/15(93%), Positives:15/15(100%), Gaps:0/15(0%)

Query  1      DCVMYASALVLLILM  15
              DCVMYASA+VLLILM
Sbjct  11306  DCVMYASAVVLLILM  11350


>Wuhan seafood market pneumonia virus isolate 2019-nCoV/USA-WA1/2020, complete genome
Sequence ID: MN985325.1 Length: 29882 
Range 1: 11306 to 11350

Score:29.6 bits(65), Expect:6e-05, 
Method:Compositional matrix adjust., 
Identities:14/15(93%), Positives:15/15(100%), Gaps:0/15(0%)

Query  1      DCVMYASALVLLILM  15
              DCVMYASA+VLLILM
Sbjct  11306  DCVMYASAVVLLILM  11350


>Wuhan seafood market pneumonia virus isolate 2019-nCoV_HKU-SZ-002a_2020, complete genome
Sequence ID: MN938384.1 Length: 29838 
Range 1: 11274 to 11318

Score:29.6 bits(65), Expect:6e-05, 
Method:Compositional matrix adjust., 
Identities:14/15(93%), Positives:15/15(100%), Gaps:0/15(0%)

Query  1      DCVMYASALVLLILM  15
              DCVMYASA+VLLILM
Sbjct  11274  DCVMYASAVVLLILM  11318


Query #325: 7804 Query ID: lcl|Query_42189 Length: 15

Sequences producing significant alignments:
                                                                  Max    Total Query   E   Per.                  
Description                                                       Score  Score cover Value Ident  Accession        
Wuhan seafood market pneumonia virus isolate Wuhan-Hu-1,...       35.8   35.8  100%  5e-07 100.00 NC_045512.2      
Wuhan seafood market pneumonia virus isolate...                   35.8   35.8  100%  5e-07 100.00 MN975262.1       
Wuhan seafood market pneumonia virus isolate...                   35.8   35.8  100%  5e-07 100.00 MN994468.1       
Wuhan seafood market pneumonia virus isolate...                   35.8   35.8  100%  5e-07 100.00 MN997409.1       
Wuhan seafood market pneumonia virus isolate...                   35.8   35.8  100%  5e-07 100.00 MN994467.1       
Wuhan seafood market pneumonia virus isolate 2019-nCoV WHU02,...  35.8   35.8  100%  5e-07 100.00 MN988669.1       
Wuhan seafood market pneumonia virus isolate 2019-nCoV WHU01,...  35.8   35.8  100%  5e-07 100.00 MN988668.1       
Wuhan seafood market pneumonia virus isolate...                   35.8   35.8  100%  5e-07 100.00 MN988713.1       
Wuhan seafood market pneumonia virus isolate...                   35.8   35.8  100%  5e-07 100.00 MN985325.1       
Wuhan seafood market pneumonia virus isolate...                   35.8   35.8  100%  5e-07 100.00 MN938384.1       


Alignments:
>Wuhan seafood market pneumonia virus isolate Wuhan-Hu-1, complete genome
Sequence ID: NC_045512.2 Length: 29903 
>Wuhan seafood market pneumonia virus isolate Wuhan-Hu-1, complete genome
Sequence ID: MN908947.3 Length: 29903  
Range 1: 15973 to 16017

Score:35.8 bits(81), Expect:5e-07, 
Method:Composition-based stats., 
Identities:15/15(100%), Positives:15/15(100%), Gaps:0/15(0%)

Query  1      DDIVKTDGTLMIERF  15
              DDIVKTDGTLMIERF
Sbjct  15973  DDIVKTDGTLMIERF  16017


>Wuhan seafood market pneumonia virus isolate 2019-nCoV_HKU-SZ-005b_2020, complete genome
Sequence ID: MN975262.1 Length: 29891 
Range 1: 15973 to 16017

Score:35.8 bits(81), Expect:5e-07, 
Method:Composition-based stats., 
Identities:15/15(100%), Positives:15/15(100%), Gaps:0/15(0%)

Query  1      DDIVKTDGTLMIERF  15
              DDIVKTDGTLMIERF
Sbjct  15973  DDIVKTDGTLMIERF  16017


>Wuhan seafood market pneumonia virus isolate 2019-nCoV/USA-CA2/2020, complete genome
Sequence ID: MN994468.1 Length: 29883 
Range 1: 15973 to 16017

Score:35.8 bits(81), Expect:5e-07, 
Method:Composition-based stats., 
Identities:15/15(100%), Positives:15/15(100%), Gaps:0/15(0%)

Query  1      DDIVKTDGTLMIERF  15
              DDIVKTDGTLMIERF
Sbjct  15973  DDIVKTDGTLMIERF  16017


>Wuhan seafood market pneumonia virus isolate 2019-nCoV/USA-AZ1/2020, complete genome
Sequence ID: MN997409.1 Length: 29882 
Range 1: 15973 to 16017

Score:35.8 bits(81), Expect:5e-07, 
Method:Composition-based stats., 
Identities:15/15(100%), Positives:15/15(100%), Gaps:0/15(0%)

Query  1      DDIVKTDGTLMIERF  15
              DDIVKTDGTLMIERF
Sbjct  15973  DDIVKTDGTLMIERF  16017


>Wuhan seafood market pneumonia virus isolate 2019-nCoV/USA-CA1/2020, complete genome
Sequence ID: MN994467.1 Length: 29882 
Range 1: 15973 to 16017

Score:35.8 bits(81), Expect:5e-07, 
Method:Composition-based stats., 
Identities:15/15(100%), Positives:15/15(100%), Gaps:0/15(0%)

Query  1      DDIVKTDGTLMIERF  15
              DDIVKTDGTLMIERF
Sbjct  15973  DDIVKTDGTLMIERF  16017


>Wuhan seafood market pneumonia virus isolate 2019-nCoV WHU02, complete genome
Sequence ID: MN988669.1 Length: 29881 
Range 1: 15972 to 16016

Score:35.8 bits(81), Expect:5e-07, 
Method:Composition-based stats., 
Identities:15/15(100%), Positives:15/15(100%), Gaps:0/15(0%)

Query  1      DDIVKTDGTLMIERF  15
              DDIVKTDGTLMIERF
Sbjct  15972  DDIVKTDGTLMIERF  16016


>Wuhan seafood market pneumonia virus isolate 2019-nCoV WHU01, complete genome
Sequence ID: MN988668.1 Length: 29881 
Range 1: 15972 to 16016

Score:35.8 bits(81), Expect:5e-07, 
Method:Composition-based stats., 
Identities:15/15(100%), Positives:15/15(100%), Gaps:0/15(0%)

Query  1      DDIVKTDGTLMIERF  15
              DDIVKTDGTLMIERF
Sbjct  15972  DDIVKTDGTLMIERF  16016


>Wuhan seafood market pneumonia virus isolate 2019-nCoV/USA-IL1/2020, complete genome
Sequence ID: MN988713.1 Length: 29882 
Range 1: 15973 to 16017

Score:35.8 bits(81), Expect:5e-07, 
Method:Composition-based stats., 
Identities:15/15(100%), Positives:15/15(100%), Gaps:0/15(0%)

Query  1      DDIVKTDGTLMIERF  15
              DDIVKTDGTLMIERF
Sbjct  15973  DDIVKTDGTLMIERF  16017


>Wuhan seafood market pneumonia virus isolate 2019-nCoV/USA-WA1/2020, complete genome
Sequence ID: MN985325.1 Length: 29882 
Range 1: 15973 to 16017

Score:35.8 bits(81), Expect:5e-07, 
Method:Composition-based stats., 
Identities:15/15(100%), Positives:15/15(100%), Gaps:0/15(0%)

Query  1      DDIVKTDGTLMIERF  15
              DDIVKTDGTLMIERF
Sbjct  15973  DDIVKTDGTLMIERF  16017


>Wuhan seafood market pneumonia virus isolate 2019-nCoV_HKU-SZ-002a_2020, complete genome
Sequence ID: MN938384.1 Length: 29838 
Range 1: 15941 to 15985

Score:35.8 bits(81), Expect:5e-07, 
Method:Composition-based stats., 
Identities:15/15(100%), Positives:15/15(100%), Gaps:0/15(0%)

Query  1      DDIVKTDGTLMIERF  15
              DDIVKTDGTLMIERF
Sbjct  15941  DDIVKTDGTLMIERF  15985


Query #326: 7807 Query ID: lcl|Query_42190 Length: 16

Sequences producing significant alignments:
                                                                  Max    Total Query   E   Per.                  
Description                                                       Score  Score cover Value Ident  Accession        
Wuhan seafood market pneumonia virus isolate Wuhan-Hu-1,...       33.1   33.1  100%  5e-06 87.50  NC_045512.2      
Wuhan seafood market pneumonia virus isolate...                   33.1   33.1  100%  5e-06 87.50  MN975262.1       
Wuhan seafood market pneumonia virus isolate...                   33.1   33.1  100%  5e-06 87.50  MN994468.1       
Wuhan seafood market pneumonia virus isolate...                   33.1   33.1  100%  5e-06 87.50  MN997409.1       
Wuhan seafood market pneumonia virus isolate...                   33.1   33.1  100%  5e-06 87.50  MN994467.1       
Wuhan seafood market pneumonia virus isolate 2019-nCoV WHU02,...  33.1   33.1  100%  5e-06 87.50  MN988669.1       
Wuhan seafood market pneumonia virus isolate 2019-nCoV WHU01,...  33.1   33.1  100%  5e-06 87.50  MN988668.1       
Wuhan seafood market pneumonia virus isolate...                   33.1   33.1  100%  5e-06 87.50  MN988713.1       
Wuhan seafood market pneumonia virus isolate...                   33.1   33.1  100%  5e-06 87.50  MN985325.1       
Wuhan seafood market pneumonia virus isolate...                   33.1   33.1  100%  5e-06 87.50  MN938384.1       


Alignments:
>Wuhan seafood market pneumonia virus isolate Wuhan-Hu-1, complete genome
Sequence ID: NC_045512.2 Length: 29903 
>Wuhan seafood market pneumonia virus isolate Wuhan-Hu-1, complete genome
Sequence ID: MN908947.3 Length: 29903  
Range 1: 29291 to 29338

Score:33.1 bits(74), Expect:5e-06, 
Method:Composition-based stats., 
Identities:14/16(88%), Positives:14/16(87%), Gaps:0/16(0%)

Query  1      DDKDPQFKDNVILLNK  16
              DDKDP FKD VILLNK
Sbjct  29291  DDKDPNFKDQVILLNK  29338


>Wuhan seafood market pneumonia virus isolate 2019-nCoV_HKU-SZ-005b_2020, complete genome
Sequence ID: MN975262.1 Length: 29891 
Range 1: 29291 to 29338

Score:33.1 bits(74), Expect:5e-06, 
Method:Composition-based stats., 
Identities:14/16(88%), Positives:14/16(87%), Gaps:0/16(0%)

Query  1      DDKDPQFKDNVILLNK  16
              DDKDP FKD VILLNK
Sbjct  29291  DDKDPNFKDQVILLNK  29338


>Wuhan seafood market pneumonia virus isolate 2019-nCoV/USA-CA2/2020, complete genome
Sequence ID: MN994468.1 Length: 29883 
Range 1: 29291 to 29338

Score:33.1 bits(74), Expect:5e-06, 
Method:Composition-based stats., 
Identities:14/16(88%), Positives:14/16(87%), Gaps:0/16(0%)

Query  1      DDKDPQFKDNVILLNK  16
              DDKDP FKD VILLNK
Sbjct  29291  DDKDPNFKDQVILLNK  29338


>Wuhan seafood market pneumonia virus isolate 2019-nCoV/USA-AZ1/2020, complete genome
Sequence ID: MN997409.1 Length: 29882 
Range 1: 29291 to 29338

Score:33.1 bits(74), Expect:5e-06, 
Method:Composition-based stats., 
Identities:14/16(88%), Positives:14/16(87%), Gaps:0/16(0%)

Query  1      DDKDPQFKDNVILLNK  16
              DDKDP FKD VILLNK
Sbjct  29291  DDKDPNFKDQVILLNK  29338


>Wuhan seafood market pneumonia virus isolate 2019-nCoV/USA-CA1/2020, complete genome
Sequence ID: MN994467.1 Length: 29882 
Range 1: 29291 to 29338

Score:33.1 bits(74), Expect:5e-06, 
Method:Composition-based stats., 
Identities:14/16(88%), Positives:14/16(87%), Gaps:0/16(0%)

Query  1      DDKDPQFKDNVILLNK  16
              DDKDP FKD VILLNK
Sbjct  29291  DDKDPNFKDQVILLNK  29338


>Wuhan seafood market pneumonia virus isolate 2019-nCoV WHU02, complete genome
Sequence ID: MN988669.1 Length: 29881 
Range 1: 29290 to 29337

Score:33.1 bits(74), Expect:5e-06, 
Method:Composition-based stats., 
Identities:14/16(88%), Positives:14/16(87%), Gaps:0/16(0%)

Query  1      DDKDPQFKDNVILLNK  16
              DDKDP FKD VILLNK
Sbjct  29290  DDKDPNFKDQVILLNK  29337


>Wuhan seafood market pneumonia virus isolate 2019-nCoV WHU01, complete genome
Sequence ID: MN988668.1 Length: 29881 
Range 1: 29290 to 29337

Score:33.1 bits(74), Expect:5e-06, 
Method:Composition-based stats., 
Identities:14/16(88%), Positives:14/16(87%), Gaps:0/16(0%)

Query  1      DDKDPQFKDNVILLNK  16
              DDKDP FKD VILLNK
Sbjct  29290  DDKDPNFKDQVILLNK  29337


>Wuhan seafood market pneumonia virus isolate 2019-nCoV/USA-IL1/2020, complete genome
Sequence ID: MN988713.1 Length: 29882 
Range 1: 29291 to 29338

Score:33.1 bits(74), Expect:5e-06, 
Method:Composition-based stats., 
Identities:14/16(88%), Positives:14/16(87%), Gaps:0/16(0%)

Query  1      DDKDPQFKDNVILLNK  16
              DDKDP FKD VILLNK
Sbjct  29291  DDKDPNFKDQVILLNK  29338


>Wuhan seafood market pneumonia virus isolate 2019-nCoV/USA-WA1/2020, complete genome
Sequence ID: MN985325.1 Length: 29882 
Range 1: 29291 to 29338

Score:33.1 bits(74), Expect:5e-06, 
Method:Composition-based stats., 
Identities:14/16(88%), Positives:14/16(87%), Gaps:0/16(0%)

Query  1      DDKDPQFKDNVILLNK  16
              DDKDP FKD VILLNK
Sbjct  29291  DDKDPNFKDQVILLNK  29338


>Wuhan seafood market pneumonia virus isolate 2019-nCoV_HKU-SZ-002a_2020, complete genome
Sequence ID: MN938384.1 Length: 29838 
Range 1: 29259 to 29306

Score:33.1 bits(74), Expect:5e-06, 
Method:Composition-based stats., 
Identities:14/16(88%), Positives:14/16(87%), Gaps:0/16(0%)

Query  1      DDKDPQFKDNVILLNK  16
              DDKDP FKD VILLNK
Sbjct  29259  DDKDPNFKDQVILLNK  29306


Query #327: 7808 Query ID: lcl|Query_42191 Length: 20

Sequences producing significant alignments:
                                                                  Max    Total Query   E   Per.                  
Description                                                       Score  Score cover Value Ident  Accession        
Wuhan seafood market pneumonia virus isolate Wuhan-Hu-1,...       42.7   42.7  100%  2e-09 90.00  NC_045512.2      
Wuhan seafood market pneumonia virus isolate...                   42.7   42.7  100%  2e-09 90.00  MN975262.1       
Wuhan seafood market pneumonia virus isolate...                   42.7   42.7  100%  2e-09 90.00  MN994468.1       
Wuhan seafood market pneumonia virus isolate...                   42.7   42.7  100%  2e-09 90.00  MN997409.1       
Wuhan seafood market pneumonia virus isolate...                   42.7   42.7  100%  2e-09 90.00  MN994467.1       
Wuhan seafood market pneumonia virus isolate 2019-nCoV WHU02,...  42.7   42.7  100%  2e-09 90.00  MN988669.1       
Wuhan seafood market pneumonia virus isolate 2019-nCoV WHU01,...  42.7   42.7  100%  2e-09 90.00  MN988668.1       
Wuhan seafood market pneumonia virus isolate...                   42.7   42.7  100%  2e-09 90.00  MN988713.1       
Wuhan seafood market pneumonia virus isolate...                   42.7   42.7  100%  2e-09 90.00  MN985325.1       
Wuhan seafood market pneumonia virus isolate...                   42.7   42.7  100%  2e-09 90.00  MN938384.1       


Alignments:
>Wuhan seafood market pneumonia virus isolate Wuhan-Hu-1, complete genome
Sequence ID: NC_045512.2 Length: 29903 
>Wuhan seafood market pneumonia virus isolate Wuhan-Hu-1, complete genome
Sequence ID: MN908947.3 Length: 29903  
Range 1: 29291 to 29350

Score:42.7 bits(99), Expect:2e-09, 
Method:Composition-based stats., 
Identities:18/20(90%), Positives:18/20(90%), Gaps:0/20(0%)

Query  1      DDKDPQFKDNVILLNKHIDA  20
              DDKDP FKD VILLNKHIDA
Sbjct  29291  DDKDPNFKDQVILLNKHIDA  29350


>Wuhan seafood market pneumonia virus isolate 2019-nCoV_HKU-SZ-005b_2020, complete genome
Sequence ID: MN975262.1 Length: 29891 
Range 1: 29291 to 29350

Score:42.7 bits(99), Expect:2e-09, 
Method:Composition-based stats., 
Identities:18/20(90%), Positives:18/20(90%), Gaps:0/20(0%)

Query  1      DDKDPQFKDNVILLNKHIDA  20
              DDKDP FKD VILLNKHIDA
Sbjct  29291  DDKDPNFKDQVILLNKHIDA  29350


>Wuhan seafood market pneumonia virus isolate 2019-nCoV/USA-CA2/2020, complete genome
Sequence ID: MN994468.1 Length: 29883 
Range 1: 29291 to 29350

Score:42.7 bits(99), Expect:2e-09, 
Method:Composition-based stats., 
Identities:18/20(90%), Positives:18/20(90%), Gaps:0/20(0%)

Query  1      DDKDPQFKDNVILLNKHIDA  20
              DDKDP FKD VILLNKHIDA
Sbjct  29291  DDKDPNFKDQVILLNKHIDA  29350


>Wuhan seafood market pneumonia virus isolate 2019-nCoV/USA-AZ1/2020, complete genome
Sequence ID: MN997409.1 Length: 29882 
Range 1: 29291 to 29350

Score:42.7 bits(99), Expect:2e-09, 
Method:Composition-based stats., 
Identities:18/20(90%), Positives:18/20(90%), Gaps:0/20(0%)

Query  1      DDKDPQFKDNVILLNKHIDA  20
              DDKDP FKD VILLNKHIDA
Sbjct  29291  DDKDPNFKDQVILLNKHIDA  29350


>Wuhan seafood market pneumonia virus isolate 2019-nCoV/USA-CA1/2020, complete genome
Sequence ID: MN994467.1 Length: 29882 
Range 1: 29291 to 29350

Score:42.7 bits(99), Expect:2e-09, 
Method:Composition-based stats., 
Identities:18/20(90%), Positives:18/20(90%), Gaps:0/20(0%)

Query  1      DDKDPQFKDNVILLNKHIDA  20
              DDKDP FKD VILLNKHIDA
Sbjct  29291  DDKDPNFKDQVILLNKHIDA  29350


>Wuhan seafood market pneumonia virus isolate 2019-nCoV WHU02, complete genome
Sequence ID: MN988669.1 Length: 29881 
Range 1: 29290 to 29349

Score:42.7 bits(99), Expect:2e-09, 
Method:Composition-based stats., 
Identities:18/20(90%), Positives:18/20(90%), Gaps:0/20(0%)

Query  1      DDKDPQFKDNVILLNKHIDA  20
              DDKDP FKD VILLNKHIDA
Sbjct  29290  DDKDPNFKDQVILLNKHIDA  29349


>Wuhan seafood market pneumonia virus isolate 2019-nCoV WHU01, complete genome
Sequence ID: MN988668.1 Length: 29881 
Range 1: 29290 to 29349

Score:42.7 bits(99), Expect:2e-09, 
Method:Composition-based stats., 
Identities:18/20(90%), Positives:18/20(90%), Gaps:0/20(0%)

Query  1      DDKDPQFKDNVILLNKHIDA  20
              DDKDP FKD VILLNKHIDA
Sbjct  29290  DDKDPNFKDQVILLNKHIDA  29349


>Wuhan seafood market pneumonia virus isolate 2019-nCoV/USA-IL1/2020, complete genome
Sequence ID: MN988713.1 Length: 29882 
Range 1: 29291 to 29350

Score:42.7 bits(99), Expect:2e-09, 
Method:Composition-based stats., 
Identities:18/20(90%), Positives:18/20(90%), Gaps:0/20(0%)

Query  1      DDKDPQFKDNVILLNKHIDA  20
              DDKDP FKD VILLNKHIDA
Sbjct  29291  DDKDPNFKDQVILLNKHIDA  29350


>Wuhan seafood market pneumonia virus isolate 2019-nCoV/USA-WA1/2020, complete genome
Sequence ID: MN985325.1 Length: 29882 
Range 1: 29291 to 29350

Score:42.7 bits(99), Expect:2e-09, 
Method:Composition-based stats., 
Identities:18/20(90%), Positives:18/20(90%), Gaps:0/20(0%)

Query  1      DDKDPQFKDNVILLNKHIDA  20
              DDKDP FKD VILLNKHIDA
Sbjct  29291  DDKDPNFKDQVILLNKHIDA  29350


>Wuhan seafood market pneumonia virus isolate 2019-nCoV_HKU-SZ-002a_2020, complete genome
Sequence ID: MN938384.1 Length: 29838 
Range 1: 29259 to 29318

Score:42.7 bits(99), Expect:2e-09, 
Method:Composition-based stats., 
Identities:18/20(90%), Positives:18/20(90%), Gaps:0/20(0%)

Query  1      DDKDPQFKDNVILLNKHIDA  20
              DDKDP FKD VILLNKHIDA
Sbjct  29259  DDKDPNFKDQVILLNKHIDA  29318


Query #328: 7829 Query ID: lcl|Query_42192 Length: 15

No significant similarity found.


Query #329: 7868 Query ID: lcl|Query_42193 Length: 15

Sequences producing significant alignments:
                                                                  Max    Total Query   E   Per.                  
Description                                                       Score  Score cover Value Ident  Accession        
Wuhan seafood market pneumonia virus isolate Wuhan-Hu-1,...       36.2   36.2  100%  3e-07 100.00 NC_045512.2      
Wuhan seafood market pneumonia virus isolate...                   36.2   36.2  100%  3e-07 100.00 MN975262.1       
Wuhan seafood market pneumonia virus isolate...                   36.2   36.2  100%  3e-07 100.00 MN994468.1       
Wuhan seafood market pneumonia virus isolate...                   36.2   36.2  100%  3e-07 100.00 MN997409.1       
Wuhan seafood market pneumonia virus isolate...                   36.2   36.2  100%  3e-07 100.00 MN994467.1       
Wuhan seafood market pneumonia virus isolate 2019-nCoV WHU02,...  36.2   36.2  100%  3e-07 100.00 MN988669.1       
Wuhan seafood market pneumonia virus isolate 2019-nCoV WHU01,...  36.2   36.2  100%  3e-07 100.00 MN988668.1       
Wuhan seafood market pneumonia virus isolate...                   36.2   36.2  100%  3e-07 100.00 MN988713.1       
Wuhan seafood market pneumonia virus isolate...                   36.2   36.2  100%  3e-07 100.00 MN985325.1       
Wuhan seafood market pneumonia virus isolate...                   36.2   36.2  100%  3e-07 100.00 MN938384.1       


Alignments:
>Wuhan seafood market pneumonia virus isolate Wuhan-Hu-1, complete genome
Sequence ID: NC_045512.2 Length: 29903 
>Wuhan seafood market pneumonia virus isolate Wuhan-Hu-1, complete genome
Sequence ID: MN908947.3 Length: 29903  
Range 1: 25337 to 25381

Score:36.2 bits(82), Expect:3e-07, 
Method:Composition-based stats., 
Identities:15/15(100%), Positives:15/15(100%), Gaps:0/15(0%)

Query  1      DDSEPVLKGVKLHYT  15
              DDSEPVLKGVKLHYT
Sbjct  25337  DDSEPVLKGVKLHYT  25381


>Wuhan seafood market pneumonia virus isolate 2019-nCoV_HKU-SZ-005b_2020, complete genome
Sequence ID: MN975262.1 Length: 29891 
Range 1: 25337 to 25381

Score:36.2 bits(82), Expect:3e-07, 
Method:Composition-based stats., 
Identities:15/15(100%), Positives:15/15(100%), Gaps:0/15(0%)

Query  1      DDSEPVLKGVKLHYT  15
              DDSEPVLKGVKLHYT
Sbjct  25337  DDSEPVLKGVKLHYT  25381


>Wuhan seafood market pneumonia virus isolate 2019-nCoV/USA-CA2/2020, complete genome
Sequence ID: MN994468.1 Length: 29883 
Range 1: 25337 to 25381

Score:36.2 bits(82), Expect:3e-07, 
Method:Composition-based stats., 
Identities:15/15(100%), Positives:15/15(100%), Gaps:0/15(0%)

Query  1      DDSEPVLKGVKLHYT  15
              DDSEPVLKGVKLHYT
Sbjct  25337  DDSEPVLKGVKLHYT  25381


>Wuhan seafood market pneumonia virus isolate 2019-nCoV/USA-AZ1/2020, complete genome
Sequence ID: MN997409.1 Length: 29882 
Range 1: 25337 to 25381

Score:36.2 bits(82), Expect:3e-07, 
Method:Composition-based stats., 
Identities:15/15(100%), Positives:15/15(100%), Gaps:0/15(0%)

Query  1      DDSEPVLKGVKLHYT  15
              DDSEPVLKGVKLHYT
Sbjct  25337  DDSEPVLKGVKLHYT  25381


>Wuhan seafood market pneumonia virus isolate 2019-nCoV/USA-CA1/2020, complete genome
Sequence ID: MN994467.1 Length: 29882 
Range 1: 25337 to 25381

Score:36.2 bits(82), Expect:3e-07, 
Method:Composition-based stats., 
Identities:15/15(100%), Positives:15/15(100%), Gaps:0/15(0%)

Query  1      DDSEPVLKGVKLHYT  15
              DDSEPVLKGVKLHYT
Sbjct  25337  DDSEPVLKGVKLHYT  25381


>Wuhan seafood market pneumonia virus isolate 2019-nCoV WHU02, complete genome
Sequence ID: MN988669.1 Length: 29881 
Range 1: 25336 to 25380

Score:36.2 bits(82), Expect:3e-07, 
Method:Composition-based stats., 
Identities:15/15(100%), Positives:15/15(100%), Gaps:0/15(0%)

Query  1      DDSEPVLKGVKLHYT  15
              DDSEPVLKGVKLHYT
Sbjct  25336  DDSEPVLKGVKLHYT  25380


>Wuhan seafood market pneumonia virus isolate 2019-nCoV WHU01, complete genome
Sequence ID: MN988668.1 Length: 29881 
Range 1: 25336 to 25380

Score:36.2 bits(82), Expect:3e-07, 
Method:Composition-based stats., 
Identities:15/15(100%), Positives:15/15(100%), Gaps:0/15(0%)

Query  1      DDSEPVLKGVKLHYT  15
              DDSEPVLKGVKLHYT
Sbjct  25336  DDSEPVLKGVKLHYT  25380


>Wuhan seafood market pneumonia virus isolate 2019-nCoV/USA-IL1/2020, complete genome
Sequence ID: MN988713.1 Length: 29882 
Range 1: 25337 to 25381

Score:36.2 bits(82), Expect:3e-07, 
Method:Composition-based stats., 
Identities:15/15(100%), Positives:15/15(100%), Gaps:0/15(0%)

Query  1      DDSEPVLKGVKLHYT  15
              DDSEPVLKGVKLHYT
Sbjct  25337  DDSEPVLKGVKLHYT  25381


>Wuhan seafood market pneumonia virus isolate 2019-nCoV/USA-WA1/2020, complete genome
Sequence ID: MN985325.1 Length: 29882 
Range 1: 25337 to 25381

Score:36.2 bits(82), Expect:3e-07, 
Method:Composition-based stats., 
Identities:15/15(100%), Positives:15/15(100%), Gaps:0/15(0%)

Query  1      DDSEPVLKGVKLHYT  15
              DDSEPVLKGVKLHYT
Sbjct  25337  DDSEPVLKGVKLHYT  25381


>Wuhan seafood market pneumonia virus isolate 2019-nCoV_HKU-SZ-002a_2020, complete genome
Sequence ID: MN938384.1 Length: 29838 
Range 1: 25305 to 25349

Score:36.2 bits(82), Expect:3e-07, 
Method:Composition-based stats., 
Identities:15/15(100%), Positives:15/15(100%), Gaps:0/15(0%)

Query  1      DDSEPVLKGVKLHYT  15
              DDSEPVLKGVKLHYT
Sbjct  25305  DDSEPVLKGVKLHYT  25349


Query #330: 7890 Query ID: lcl|Query_42194 Length: 15

Sequences producing significant alignments:
                                                                  Max    Total Query   E   Per.                  
Description                                                       Score  Score cover Value Ident  Accession        
Wuhan seafood market pneumonia virus isolate Wuhan-Hu-1,...       28.1   28.1  100%  2e-04 80.00  NC_045512.2      
Wuhan seafood market pneumonia virus isolate...                   28.1   28.1  100%  2e-04 80.00  MN975262.1       
Wuhan seafood market pneumonia virus isolate...                   28.1   28.1  100%  2e-04 80.00  MN994468.1       
Wuhan seafood market pneumonia virus isolate...                   28.1   28.1  100%  2e-04 80.00  MN997409.1       
Wuhan seafood market pneumonia virus isolate...                   28.1   28.1  100%  2e-04 80.00  MN994467.1       
Wuhan seafood market pneumonia virus isolate 2019-nCoV WHU02,...  28.1   28.1  100%  2e-04 80.00  MN988669.1       
Wuhan seafood market pneumonia virus isolate 2019-nCoV WHU01,...  28.1   28.1  100%  2e-04 80.00  MN988668.1       
Wuhan seafood market pneumonia virus isolate...                   28.1   28.1  100%  2e-04 80.00  MN985325.1       
Wuhan seafood market pneumonia virus isolate...                   28.1   28.1  100%  2e-04 80.00  MN938384.1       
Wuhan seafood market pneumonia virus isolate...                   28.1   28.1  100%  2e-04 80.00  MN988713.1       


Alignments:
>Wuhan seafood market pneumonia virus isolate Wuhan-Hu-1, complete genome
Sequence ID: NC_045512.2 Length: 29903 
>Wuhan seafood market pneumonia virus isolate Wuhan-Hu-1, complete genome
Sequence ID: MN908947.3 Length: 29903  
Range 1: 3527 to 3571

Score:28.1 bits(61), Expect:2e-04, 
Method:Compositional matrix adjust., 
Identities:12/15(80%), Positives:12/15(80%), Gaps:0/15(0%)

Query  1     DDYIKLNGPLTVGGS  15
             DDYI  NGPL VGGS
Sbjct  3527  DDYIATNGPLKVGGS  3571


>Wuhan seafood market pneumonia virus isolate 2019-nCoV_HKU-SZ-005b_2020, complete genome
Sequence ID: MN975262.1 Length: 29891 
Range 1: 3527 to 3571

Score:28.1 bits(61), Expect:2e-04, 
Method:Compositional matrix adjust., 
Identities:12/15(80%), Positives:12/15(80%), Gaps:0/15(0%)

Query  1     DDYIKLNGPLTVGGS  15
             DDYI  NGPL VGGS
Sbjct  3527  DDYIATNGPLKVGGS  3571


>Wuhan seafood market pneumonia virus isolate 2019-nCoV/USA-CA2/2020, complete genome
Sequence ID: MN994468.1 Length: 29883 
Range 1: 3527 to 3571

Score:28.1 bits(61), Expect:2e-04, 
Method:Compositional matrix adjust., 
Identities:12/15(80%), Positives:12/15(80%), Gaps:0/15(0%)

Query  1     DDYIKLNGPLTVGGS  15
             DDYI  NGPL VGGS
Sbjct  3527  DDYIATNGPLKVGGS  3571


>Wuhan seafood market pneumonia virus isolate 2019-nCoV/USA-AZ1/2020, complete genome
Sequence ID: MN997409.1 Length: 29882 
Range 1: 3527 to 3571

Score:28.1 bits(61), Expect:2e-04, 
Method:Compositional matrix adjust., 
Identities:12/15(80%), Positives:12/15(80%), Gaps:0/15(0%)

Query  1     DDYIKLNGPLTVGGS  15
             DDYI  NGPL VGGS
Sbjct  3527  DDYIATNGPLKVGGS  3571


>Wuhan seafood market pneumonia virus isolate 2019-nCoV/USA-CA1/2020, complete genome
Sequence ID: MN994467.1 Length: 29882 
Range 1: 3527 to 3571

Score:28.1 bits(61), Expect:2e-04, 
Method:Compositional matrix adjust., 
Identities:12/15(80%), Positives:12/15(80%), Gaps:0/15(0%)

Query  1     DDYIKLNGPLTVGGS  15
             DDYI  NGPL VGGS
Sbjct  3527  DDYIATNGPLKVGGS  3571


>Wuhan seafood market pneumonia virus isolate 2019-nCoV WHU02, complete genome
Sequence ID: MN988669.1 Length: 29881 
Range 1: 3526 to 3570

Score:28.1 bits(61), Expect:2e-04, 
Method:Compositional matrix adjust., 
Identities:12/15(80%), Positives:12/15(80%), Gaps:0/15(0%)

Query  1     DDYIKLNGPLTVGGS  15
             DDYI  NGPL VGGS
Sbjct  3526  DDYIATNGPLKVGGS  3570


>Wuhan seafood market pneumonia virus isolate 2019-nCoV WHU01, complete genome
Sequence ID: MN988668.1 Length: 29881 
Range 1: 3526 to 3570

Score:28.1 bits(61), Expect:2e-04, 
Method:Compositional matrix adjust., 
Identities:12/15(80%), Positives:12/15(80%), Gaps:0/15(0%)

Query  1     DDYIKLNGPLTVGGS  15
             DDYI  NGPL VGGS
Sbjct  3526  DDYIATNGPLKVGGS  3570


>Wuhan seafood market pneumonia virus isolate 2019-nCoV/USA-WA1/2020, complete genome
Sequence ID: MN985325.1 Length: 29882 
Range 1: 3527 to 3571

Score:28.1 bits(61), Expect:2e-04, 
Method:Compositional matrix adjust., 
Identities:12/15(80%), Positives:12/15(80%), Gaps:0/15(0%)

Query  1     DDYIKLNGPLTVGGS  15
             DDYI  NGPL VGGS
Sbjct  3527  DDYIATNGPLKVGGS  3571


>Wuhan seafood market pneumonia virus isolate 2019-nCoV_HKU-SZ-002a_2020, complete genome
Sequence ID: MN938384.1 Length: 29838 
Range 1: 3495 to 3539

Score:28.1 bits(61), Expect:2e-04, 
Method:Compositional matrix adjust., 
Identities:12/15(80%), Positives:12/15(80%), Gaps:0/15(0%)

Query  1     DDYIKLNGPLTVGGS  15
             DDYI  NGPL VGGS
Sbjct  3495  DDYIATNGPLKVGGS  3539


>Wuhan seafood market pneumonia virus isolate 2019-nCoV/USA-IL1/2020, complete genome
Sequence ID: MN988713.1 Length: 29882 
Range 1: 3527 to 3571

Score:28.1 bits(61), Expect:2e-04, 
Method:Compositional matrix adjust., 
Identities:12/15(80%), Positives:12/15(80%), Gaps:0/15(0%)

Query  1     DDYIKLNGPLTVGGS  15
             DDYI  NGPL VGGS
Sbjct  3527  DDYIATNGPLKVGGS  3571


Query #331: 7928 Query ID: lcl|Query_42195 Length: 9

No significant similarity found.


Query #332: 7972 Query ID: lcl|Query_42196 Length: 9

No significant similarity found.


Query #333: 7984 Query ID: lcl|Query_42197 Length: 9

No significant similarity found.


Query #334: 8161 Query ID: lcl|Query_42198 Length: 10

No significant similarity found.


Query #335: 8165 Query ID: lcl|Query_42199 Length: 15

Sequences producing significant alignments:
                                                                  Max    Total Query   E   Per.                  
Description                                                       Score  Score cover Value Ident  Accession        
Wuhan seafood market pneumonia virus isolate Wuhan-Hu-1,...       32.3   32.3  100%  6e-06 93.33  NC_045512.2      
Wuhan seafood market pneumonia virus isolate...                   32.3   32.3  100%  6e-06 93.33  MN975262.1       
Wuhan seafood market pneumonia virus isolate...                   32.3   32.3  100%  6e-06 93.33  MN994468.1       
Wuhan seafood market pneumonia virus isolate...                   32.3   32.3  100%  6e-06 93.33  MN997409.1       
Wuhan seafood market pneumonia virus isolate...                   32.3   32.3  100%  6e-06 93.33  MN994467.1       
Wuhan seafood market pneumonia virus isolate 2019-nCoV WHU02,...  32.3   32.3  100%  6e-06 93.33  MN988669.1       
Wuhan seafood market pneumonia virus isolate 2019-nCoV WHU01,...  32.3   32.3  100%  6e-06 93.33  MN988668.1       
Wuhan seafood market pneumonia virus isolate...                   32.3   32.3  100%  6e-06 93.33  MN988713.1       
Wuhan seafood market pneumonia virus isolate...                   32.3   32.3  100%  6e-06 93.33  MN985325.1       
Wuhan seafood market pneumonia virus isolate...                   32.3   32.3  100%  6e-06 93.33  MN938384.1       


Alignments:
>Wuhan seafood market pneumonia virus isolate Wuhan-Hu-1, complete genome
Sequence ID: NC_045512.2 Length: 29903 
>Wuhan seafood market pneumonia virus isolate Wuhan-Hu-1, complete genome
Sequence ID: MN908947.3 Length: 29903  
Range 1: 5180 to 5224

Score:32.3 bits(72), Expect:6e-06, 
Method:Composition-based stats., 
Identities:14/15(93%), Positives:14/15(93%), Gaps:0/15(0%)

Query  1     DESFLGRYMSALNHT  15
             D SFLGRYMSALNHT
Sbjct  5180  DPSFLGRYMSALNHT  5224


>Wuhan seafood market pneumonia virus isolate 2019-nCoV_HKU-SZ-005b_2020, complete genome
Sequence ID: MN975262.1 Length: 29891 
Range 1: 5180 to 5224

Score:32.3 bits(72), Expect:6e-06, 
Method:Composition-based stats., 
Identities:14/15(93%), Positives:14/15(93%), Gaps:0/15(0%)

Query  1     DESFLGRYMSALNHT  15
             D SFLGRYMSALNHT
Sbjct  5180  DPSFLGRYMSALNHT  5224


>Wuhan seafood market pneumonia virus isolate 2019-nCoV/USA-CA2/2020, complete genome
Sequence ID: MN994468.1 Length: 29883 
Range 1: 5180 to 5224

Score:32.3 bits(72), Expect:6e-06, 
Method:Composition-based stats., 
Identities:14/15(93%), Positives:14/15(93%), Gaps:0/15(0%)

Query  1     DESFLGRYMSALNHT  15
             D SFLGRYMSALNHT
Sbjct  5180  DPSFLGRYMSALNHT  5224


>Wuhan seafood market pneumonia virus isolate 2019-nCoV/USA-AZ1/2020, complete genome
Sequence ID: MN997409.1 Length: 29882 
Range 1: 5180 to 5224

Score:32.3 bits(72), Expect:6e-06, 
Method:Composition-based stats., 
Identities:14/15(93%), Positives:14/15(93%), Gaps:0/15(0%)

Query  1     DESFLGRYMSALNHT  15
             D SFLGRYMSALNHT
Sbjct  5180  DPSFLGRYMSALNHT  5224


>Wuhan seafood market pneumonia virus isolate 2019-nCoV/USA-CA1/2020, complete genome
Sequence ID: MN994467.1 Length: 29882 
Range 1: 5180 to 5224

Score:32.3 bits(72), Expect:6e-06, 
Method:Composition-based stats., 
Identities:14/15(93%), Positives:14/15(93%), Gaps:0/15(0%)

Query  1     DESFLGRYMSALNHT  15
             D SFLGRYMSALNHT
Sbjct  5180  DPSFLGRYMSALNHT  5224


>Wuhan seafood market pneumonia virus isolate 2019-nCoV WHU02, complete genome
Sequence ID: MN988669.1 Length: 29881 
Range 1: 5179 to 5223

Score:32.3 bits(72), Expect:6e-06, 
Method:Composition-based stats., 
Identities:14/15(93%), Positives:14/15(93%), Gaps:0/15(0%)

Query  1     DESFLGRYMSALNHT  15
             D SFLGRYMSALNHT
Sbjct  5179  DPSFLGRYMSALNHT  5223


>Wuhan seafood market pneumonia virus isolate 2019-nCoV WHU01, complete genome
Sequence ID: MN988668.1 Length: 29881 
Range 1: 5179 to 5223

Score:32.3 bits(72), Expect:6e-06, 
Method:Composition-based stats., 
Identities:14/15(93%), Positives:14/15(93%), Gaps:0/15(0%)

Query  1     DESFLGRYMSALNHT  15
             D SFLGRYMSALNHT
Sbjct  5179  DPSFLGRYMSALNHT  5223


>Wuhan seafood market pneumonia virus isolate 2019-nCoV/USA-IL1/2020, complete genome
Sequence ID: MN988713.1 Length: 29882 
Range 1: 5180 to 5224

Score:32.3 bits(72), Expect:6e-06, 
Method:Composition-based stats., 
Identities:14/15(93%), Positives:14/15(93%), Gaps:0/15(0%)

Query  1     DESFLGRYMSALNHT  15
             D SFLGRYMSALNHT
Sbjct  5180  DPSFLGRYMSALNHT  5224


>Wuhan seafood market pneumonia virus isolate 2019-nCoV/USA-WA1/2020, complete genome
Sequence ID: MN985325.1 Length: 29882 
Range 1: 5180 to 5224

Score:32.3 bits(72), Expect:6e-06, 
Method:Composition-based stats., 
Identities:14/15(93%), Positives:14/15(93%), Gaps:0/15(0%)

Query  1     DESFLGRYMSALNHT  15
             D SFLGRYMSALNHT
Sbjct  5180  DPSFLGRYMSALNHT  5224


>Wuhan seafood market pneumonia virus isolate 2019-nCoV_HKU-SZ-002a_2020, complete genome
Sequence ID: MN938384.1 Length: 29838 
Range 1: 5148 to 5192

Score:32.3 bits(72), Expect:6e-06, 
Method:Composition-based stats., 
Identities:14/15(93%), Positives:14/15(93%), Gaps:0/15(0%)

Query  1     DESFLGRYMSALNHT  15
             D SFLGRYMSALNHT
Sbjct  5148  DPSFLGRYMSALNHT  5192


Query #336: 8211 Query ID: lcl|Query_42200 Length: 9

No significant similarity found.


Query #337: 8212 Query ID: lcl|Query_42201 Length: 10

No significant similarity found.


Query #338: 8238 Query ID: lcl|Query_42202 Length: 10

No significant similarity found.


Query #339: 8239 Query ID: lcl|Query_42203 Length: 17

Sequences producing significant alignments:
                                                                  Max    Total Query   E   Per.                  
Description                                                       Score  Score cover Value Ident  Accession        
Wuhan seafood market pneumonia virus isolate Wuhan-Hu-1,...       44.3   44.3  100%  5e-10 94.12  NC_045512.2      
Wuhan seafood market pneumonia virus isolate...                   44.3   44.3  100%  5e-10 94.12  MN975262.1       
Wuhan seafood market pneumonia virus isolate...                   44.3   44.3  100%  5e-10 94.12  MN994468.1       
Wuhan seafood market pneumonia virus isolate...                   44.3   44.3  100%  5e-10 94.12  MN997409.1       
Wuhan seafood market pneumonia virus isolate...                   44.3   44.3  100%  5e-10 94.12  MN994467.1       
Wuhan seafood market pneumonia virus isolate 2019-nCoV WHU02,...  44.3   44.3  100%  5e-10 94.12  MN988669.1       
Wuhan seafood market pneumonia virus isolate 2019-nCoV WHU01,...  44.3   44.3  100%  5e-10 94.12  MN988668.1       
Wuhan seafood market pneumonia virus isolate...                   44.3   44.3  100%  5e-10 94.12  MN988713.1       
Wuhan seafood market pneumonia virus isolate...                   44.3   44.3  100%  5e-10 94.12  MN985325.1       
Wuhan seafood market pneumonia virus isolate...                   44.3   44.3  100%  5e-10 94.12  MN938384.1       


Alignments:
>Wuhan seafood market pneumonia virus isolate Wuhan-Hu-1, complete genome
Sequence ID: NC_045512.2 Length: 29903 
>Wuhan seafood market pneumonia virus isolate Wuhan-Hu-1, complete genome
Sequence ID: MN908947.3 Length: 29903  
Range 1: 24683 to 24733

Score:44.3 bits(103), Expect:5e-10, 
Method:Composition-based stats., 
Identities:16/17(94%), Positives:17/17(100%), Gaps:0/17(0%)

Query  1      DFCGKGYHLMSFPQAAP  17
              DFCGKGYHLMSFPQ+AP
Sbjct  24683  DFCGKGYHLMSFPQSAP  24733


>Wuhan seafood market pneumonia virus isolate 2019-nCoV_HKU-SZ-005b_2020, complete genome
Sequence ID: MN975262.1 Length: 29891 
Range 1: 24683 to 24733

Score:44.3 bits(103), Expect:5e-10, 
Method:Composition-based stats., 
Identities:16/17(94%), Positives:17/17(100%), Gaps:0/17(0%)

Query  1      DFCGKGYHLMSFPQAAP  17
              DFCGKGYHLMSFPQ+AP
Sbjct  24683  DFCGKGYHLMSFPQSAP  24733


>Wuhan seafood market pneumonia virus isolate 2019-nCoV/USA-CA2/2020, complete genome
Sequence ID: MN994468.1 Length: 29883 
Range 1: 24683 to 24733

Score:44.3 bits(103), Expect:5e-10, 
Method:Composition-based stats., 
Identities:16/17(94%), Positives:17/17(100%), Gaps:0/17(0%)

Query  1      DFCGKGYHLMSFPQAAP  17
              DFCGKGYHLMSFPQ+AP
Sbjct  24683  DFCGKGYHLMSFPQSAP  24733


>Wuhan seafood market pneumonia virus isolate 2019-nCoV/USA-AZ1/2020, complete genome
Sequence ID: MN997409.1 Length: 29882 
Range 1: 24683 to 24733

Score:44.3 bits(103), Expect:5e-10, 
Method:Composition-based stats., 
Identities:16/17(94%), Positives:17/17(100%), Gaps:0/17(0%)

Query  1      DFCGKGYHLMSFPQAAP  17
              DFCGKGYHLMSFPQ+AP
Sbjct  24683  DFCGKGYHLMSFPQSAP  24733


>Wuhan seafood market pneumonia virus isolate 2019-nCoV/USA-CA1/2020, complete genome
Sequence ID: MN994467.1 Length: 29882 
Range 1: 24683 to 24733

Score:44.3 bits(103), Expect:5e-10, 
Method:Composition-based stats., 
Identities:16/17(94%), Positives:17/17(100%), Gaps:0/17(0%)

Query  1      DFCGKGYHLMSFPQAAP  17
              DFCGKGYHLMSFPQ+AP
Sbjct  24683  DFCGKGYHLMSFPQSAP  24733


>Wuhan seafood market pneumonia virus isolate 2019-nCoV WHU02, complete genome
Sequence ID: MN988669.1 Length: 29881 
Range 1: 24682 to 24732

Score:44.3 bits(103), Expect:5e-10, 
Method:Composition-based stats., 
Identities:16/17(94%), Positives:17/17(100%), Gaps:0/17(0%)

Query  1      DFCGKGYHLMSFPQAAP  17
              DFCGKGYHLMSFPQ+AP
Sbjct  24682  DFCGKGYHLMSFPQSAP  24732


>Wuhan seafood market pneumonia virus isolate 2019-nCoV WHU01, complete genome
Sequence ID: MN988668.1 Length: 29881 
Range 1: 24682 to 24732

Score:44.3 bits(103), Expect:5e-10, 
Method:Composition-based stats., 
Identities:16/17(94%), Positives:17/17(100%), Gaps:0/17(0%)

Query  1      DFCGKGYHLMSFPQAAP  17
              DFCGKGYHLMSFPQ+AP
Sbjct  24682  DFCGKGYHLMSFPQSAP  24732


>Wuhan seafood market pneumonia virus isolate 2019-nCoV/USA-IL1/2020, complete genome
Sequence ID: MN988713.1 Length: 29882 
Range 1: 24683 to 24733

Score:44.3 bits(103), Expect:5e-10, 
Method:Composition-based stats., 
Identities:16/17(94%), Positives:17/17(100%), Gaps:0/17(0%)

Query  1      DFCGKGYHLMSFPQAAP  17
              DFCGKGYHLMSFPQ+AP
Sbjct  24683  DFCGKGYHLMSFPQSAP  24733


>Wuhan seafood market pneumonia virus isolate 2019-nCoV/USA-WA1/2020, complete genome
Sequence ID: MN985325.1 Length: 29882 
Range 1: 24683 to 24733

Score:44.3 bits(103), Expect:5e-10, 
Method:Composition-based stats., 
Identities:16/17(94%), Positives:17/17(100%), Gaps:0/17(0%)

Query  1      DFCGKGYHLMSFPQAAP  17
              DFCGKGYHLMSFPQ+AP
Sbjct  24683  DFCGKGYHLMSFPQSAP  24733


>Wuhan seafood market pneumonia virus isolate 2019-nCoV_HKU-SZ-002a_2020, complete genome
Sequence ID: MN938384.1 Length: 29838 
Range 1: 24651 to 24701

Score:44.3 bits(103), Expect:5e-10, 
Method:Composition-based stats., 
Identities:16/17(94%), Positives:17/17(100%), Gaps:0/17(0%)

Query  1      DFCGKGYHLMSFPQAAP  17
              DFCGKGYHLMSFPQ+AP
Sbjct  24651  DFCGKGYHLMSFPQSAP  24701


Query #340: 8308 Query ID: lcl|Query_42204 Length: 15

Sequences producing significant alignments:
                                                                  Max    Total Query   E   Per.                  
Description                                                       Score  Score cover Value Ident  Accession        
Wuhan seafood market pneumonia virus isolate Wuhan-Hu-1,...       30.0   30.0  100%  5e-05 93.33  NC_045512.2      
Wuhan seafood market pneumonia virus isolate...                   30.0   30.0  100%  5e-05 93.33  MN975262.1       
Wuhan seafood market pneumonia virus isolate...                   30.0   30.0  100%  5e-05 93.33  MN994468.1       
Wuhan seafood market pneumonia virus isolate...                   30.0   30.0  100%  5e-05 93.33  MN997409.1       
Wuhan seafood market pneumonia virus isolate...                   30.0   30.0  100%  5e-05 93.33  MN994467.1       
Wuhan seafood market pneumonia virus isolate 2019-nCoV WHU02,...  30.0   30.0  100%  5e-05 93.33  MN988669.1       
Wuhan seafood market pneumonia virus isolate 2019-nCoV WHU01,...  30.0   30.0  100%  5e-05 93.33  MN988668.1       
Wuhan seafood market pneumonia virus isolate...                   30.0   30.0  100%  5e-05 93.33  MN988713.1       
Wuhan seafood market pneumonia virus isolate...                   30.0   30.0  100%  5e-05 93.33  MN985325.1       
Wuhan seafood market pneumonia virus isolate...                   30.0   30.0  100%  5e-05 93.33  MN938384.1       


Alignments:
>Wuhan seafood market pneumonia virus isolate Wuhan-Hu-1, complete genome
Sequence ID: NC_045512.2 Length: 29903 
>Wuhan seafood market pneumonia virus isolate Wuhan-Hu-1, complete genome
Sequence ID: MN908947.3 Length: 29903  
Range 1: 27217 to 27261

Score:30.0 bits(66), Expect:5e-05, 
Method:Compositional matrix adjust., 
Identities:14/15(93%), Positives:15/15(100%), Gaps:0/15(0%)

Query  1      DFQVTIAEILIIIMR  15
              DFQVTIAEIL+IIMR
Sbjct  27217  DFQVTIAEILLIIMR  27261


>Wuhan seafood market pneumonia virus isolate 2019-nCoV_HKU-SZ-005b_2020, complete genome
Sequence ID: MN975262.1 Length: 29891 
Range 1: 27217 to 27261

Score:30.0 bits(66), Expect:5e-05, 
Method:Compositional matrix adjust., 
Identities:14/15(93%), Positives:15/15(100%), Gaps:0/15(0%)

Query  1      DFQVTIAEILIIIMR  15
              DFQVTIAEIL+IIMR
Sbjct  27217  DFQVTIAEILLIIMR  27261


>Wuhan seafood market pneumonia virus isolate 2019-nCoV/USA-CA2/2020, complete genome
Sequence ID: MN994468.1 Length: 29883 
Range 1: 27217 to 27261

Score:30.0 bits(66), Expect:5e-05, 
Method:Compositional matrix adjust., 
Identities:14/15(93%), Positives:15/15(100%), Gaps:0/15(0%)

Query  1      DFQVTIAEILIIIMR  15
              DFQVTIAEIL+IIMR
Sbjct  27217  DFQVTIAEILLIIMR  27261


>Wuhan seafood market pneumonia virus isolate 2019-nCoV/USA-AZ1/2020, complete genome
Sequence ID: MN997409.1 Length: 29882 
Range 1: 27217 to 27261

Score:30.0 bits(66), Expect:5e-05, 
Method:Compositional matrix adjust., 
Identities:14/15(93%), Positives:15/15(100%), Gaps:0/15(0%)

Query  1      DFQVTIAEILIIIMR  15
              DFQVTIAEIL+IIMR
Sbjct  27217  DFQVTIAEILLIIMR  27261


>Wuhan seafood market pneumonia virus isolate 2019-nCoV/USA-CA1/2020, complete genome
Sequence ID: MN994467.1 Length: 29882 
Range 1: 27217 to 27261

Score:30.0 bits(66), Expect:5e-05, 
Method:Compositional matrix adjust., 
Identities:14/15(93%), Positives:15/15(100%), Gaps:0/15(0%)

Query  1      DFQVTIAEILIIIMR  15
              DFQVTIAEIL+IIMR
Sbjct  27217  DFQVTIAEILLIIMR  27261


>Wuhan seafood market pneumonia virus isolate 2019-nCoV WHU02, complete genome
Sequence ID: MN988669.1 Length: 29881 
Range 1: 27216 to 27260

Score:30.0 bits(66), Expect:5e-05, 
Method:Compositional matrix adjust., 
Identities:14/15(93%), Positives:15/15(100%), Gaps:0/15(0%)

Query  1      DFQVTIAEILIIIMR  15
              DFQVTIAEIL+IIMR
Sbjct  27216  DFQVTIAEILLIIMR  27260


>Wuhan seafood market pneumonia virus isolate 2019-nCoV WHU01, complete genome
Sequence ID: MN988668.1 Length: 29881 
Range 1: 27216 to 27260

Score:30.0 bits(66), Expect:5e-05, 
Method:Compositional matrix adjust., 
Identities:14/15(93%), Positives:15/15(100%), Gaps:0/15(0%)

Query  1      DFQVTIAEILIIIMR  15
              DFQVTIAEIL+IIMR
Sbjct  27216  DFQVTIAEILLIIMR  27260


>Wuhan seafood market pneumonia virus isolate 2019-nCoV/USA-IL1/2020, complete genome
Sequence ID: MN988713.1 Length: 29882 
Range 1: 27217 to 27261

Score:30.0 bits(66), Expect:5e-05, 
Method:Compositional matrix adjust., 
Identities:14/15(93%), Positives:15/15(100%), Gaps:0/15(0%)

Query  1      DFQVTIAEILIIIMR  15
              DFQVTIAEIL+IIMR
Sbjct  27217  DFQVTIAEILLIIMR  27261


>Wuhan seafood market pneumonia virus isolate 2019-nCoV/USA-WA1/2020, complete genome
Sequence ID: MN985325.1 Length: 29882 
Range 1: 27217 to 27261

Score:30.0 bits(66), Expect:5e-05, 
Method:Compositional matrix adjust., 
Identities:14/15(93%), Positives:15/15(100%), Gaps:0/15(0%)

Query  1      DFQVTIAEILIIIMR  15
              DFQVTIAEIL+IIMR
Sbjct  27217  DFQVTIAEILLIIMR  27261


>Wuhan seafood market pneumonia virus isolate 2019-nCoV_HKU-SZ-002a_2020, complete genome
Sequence ID: MN938384.1 Length: 29838 
Range 1: 27185 to 27229

Score:30.0 bits(66), Expect:5e-05, 
Method:Compositional matrix adjust., 
Identities:14/15(93%), Positives:15/15(100%), Gaps:0/15(0%)

Query  1      DFQVTIAEILIIIMR  15
              DFQVTIAEIL+IIMR
Sbjct  27185  DFQVTIAEILLIIMR  27229


Query #341: 8322 Query ID: lcl|Query_42205 Length: 15

No significant similarity found.


Query #342: 8339 Query ID: lcl|Query_42206 Length: 9

No significant similarity found.


Query #343: 8358 Query ID: lcl|Query_42207 Length: 15

Sequences producing significant alignments:
                                                                  Max    Total Query   E   Per.                  
Description                                                       Score  Score cover Value Ident  Accession        
Wuhan seafood market pneumonia virus isolate Wuhan-Hu-1,...       35.4   35.4  100%  6e-07 100.00 NC_045512.2      
Wuhan seafood market pneumonia virus isolate...                   35.4   35.4  100%  6e-07 100.00 MN975262.1       
Wuhan seafood market pneumonia virus isolate...                   35.4   35.4  100%  6e-07 100.00 MN994468.1       
Wuhan seafood market pneumonia virus isolate...                   35.4   35.4  100%  6e-07 100.00 MN997409.1       
Wuhan seafood market pneumonia virus isolate...                   35.4   35.4  100%  6e-07 100.00 MN994467.1       
Wuhan seafood market pneumonia virus isolate 2019-nCoV WHU02,...  35.4   35.4  100%  6e-07 100.00 MN988669.1       
Wuhan seafood market pneumonia virus isolate 2019-nCoV WHU01,...  35.4   35.4  100%  6e-07 100.00 MN988668.1       
Wuhan seafood market pneumonia virus isolate...                   35.4   35.4  100%  6e-07 100.00 MN988713.1       
Wuhan seafood market pneumonia virus isolate...                   35.4   35.4  100%  6e-07 100.00 MN985325.1       
Wuhan seafood market pneumonia virus isolate...                   35.4   35.4  100%  6e-07 100.00 MN938384.1       


Alignments:
>Wuhan seafood market pneumonia virus isolate Wuhan-Hu-1, complete genome
Sequence ID: NC_045512.2 Length: 29903 
>Wuhan seafood market pneumonia virus isolate Wuhan-Hu-1, complete genome
Sequence ID: MN908947.3 Length: 29903  
Range 1: 12425 to 12469

Score:35.4 bits(80), Expect:6e-07, 
Method:Composition-based stats., 
Identities:15/15(100%), Positives:15/15(100%), Gaps:0/15(0%)

Query  1      DGCVPLNIIPLTTAA  15
              DGCVPLNIIPLTTAA
Sbjct  12425  DGCVPLNIIPLTTAA  12469


>Wuhan seafood market pneumonia virus isolate 2019-nCoV_HKU-SZ-005b_2020, complete genome
Sequence ID: MN975262.1 Length: 29891 
Range 1: 12425 to 12469

Score:35.4 bits(80), Expect:6e-07, 
Method:Composition-based stats., 
Identities:15/15(100%), Positives:15/15(100%), Gaps:0/15(0%)

Query  1      DGCVPLNIIPLTTAA  15
              DGCVPLNIIPLTTAA
Sbjct  12425  DGCVPLNIIPLTTAA  12469


>Wuhan seafood market pneumonia virus isolate 2019-nCoV/USA-CA2/2020, complete genome
Sequence ID: MN994468.1 Length: 29883 
Range 1: 12425 to 12469

Score:35.4 bits(80), Expect:6e-07, 
Method:Composition-based stats., 
Identities:15/15(100%), Positives:15/15(100%), Gaps:0/15(0%)

Query  1      DGCVPLNIIPLTTAA  15
              DGCVPLNIIPLTTAA
Sbjct  12425  DGCVPLNIIPLTTAA  12469


>Wuhan seafood market pneumonia virus isolate 2019-nCoV/USA-AZ1/2020, complete genome
Sequence ID: MN997409.1 Length: 29882 
Range 1: 12425 to 12469

Score:35.4 bits(80), Expect:6e-07, 
Method:Composition-based stats., 
Identities:15/15(100%), Positives:15/15(100%), Gaps:0/15(0%)

Query  1      DGCVPLNIIPLTTAA  15
              DGCVPLNIIPLTTAA
Sbjct  12425  DGCVPLNIIPLTTAA  12469


>Wuhan seafood market pneumonia virus isolate 2019-nCoV/USA-CA1/2020, complete genome
Sequence ID: MN994467.1 Length: 29882 
Range 1: 12425 to 12469

Score:35.4 bits(80), Expect:6e-07, 
Method:Composition-based stats., 
Identities:15/15(100%), Positives:15/15(100%), Gaps:0/15(0%)

Query  1      DGCVPLNIIPLTTAA  15
              DGCVPLNIIPLTTAA
Sbjct  12425  DGCVPLNIIPLTTAA  12469


>Wuhan seafood market pneumonia virus isolate 2019-nCoV WHU02, complete genome
Sequence ID: MN988669.1 Length: 29881 
Range 1: 12424 to 12468

Score:35.4 bits(80), Expect:6e-07, 
Method:Composition-based stats., 
Identities:15/15(100%), Positives:15/15(100%), Gaps:0/15(0%)

Query  1      DGCVPLNIIPLTTAA  15
              DGCVPLNIIPLTTAA
Sbjct  12424  DGCVPLNIIPLTTAA  12468


>Wuhan seafood market pneumonia virus isolate 2019-nCoV WHU01, complete genome
Sequence ID: MN988668.1 Length: 29881 
Range 1: 12424 to 12468

Score:35.4 bits(80), Expect:6e-07, 
Method:Composition-based stats., 
Identities:15/15(100%), Positives:15/15(100%), Gaps:0/15(0%)

Query  1      DGCVPLNIIPLTTAA  15
              DGCVPLNIIPLTTAA
Sbjct  12424  DGCVPLNIIPLTTAA  12468


>Wuhan seafood market pneumonia virus isolate 2019-nCoV/USA-IL1/2020, complete genome
Sequence ID: MN988713.1 Length: 29882 
Range 1: 12425 to 12469

Score:35.4 bits(80), Expect:6e-07, 
Method:Composition-based stats., 
Identities:15/15(100%), Positives:15/15(100%), Gaps:0/15(0%)

Query  1      DGCVPLNIIPLTTAA  15
              DGCVPLNIIPLTTAA
Sbjct  12425  DGCVPLNIIPLTTAA  12469


>Wuhan seafood market pneumonia virus isolate 2019-nCoV/USA-WA1/2020, complete genome
Sequence ID: MN985325.1 Length: 29882 
Range 1: 12425 to 12469

Score:35.4 bits(80), Expect:6e-07, 
Method:Composition-based stats., 
Identities:15/15(100%), Positives:15/15(100%), Gaps:0/15(0%)

Query  1      DGCVPLNIIPLTTAA  15
              DGCVPLNIIPLTTAA
Sbjct  12425  DGCVPLNIIPLTTAA  12469


>Wuhan seafood market pneumonia virus isolate 2019-nCoV_HKU-SZ-002a_2020, complete genome
Sequence ID: MN938384.1 Length: 29838 
Range 1: 12393 to 12437

Score:35.4 bits(80), Expect:6e-07, 
Method:Composition-based stats., 
Identities:15/15(100%), Positives:15/15(100%), Gaps:0/15(0%)

Query  1      DGCVPLNIIPLTTAA  15
              DGCVPLNIIPLTTAA
Sbjct  12393  DGCVPLNIIPLTTAA  12437


Query #344: 8362 Query ID: lcl|Query_42208 Length: 15

Sequences producing significant alignments:
                                                                  Max    Total Query   E   Per.                  
Description                                                       Score  Score cover Value Ident  Accession        
Wuhan seafood market pneumonia virus isolate Wuhan-Hu-1,...       37.4   37.4  100%  1e-07 100.00 NC_045512.2      
Wuhan seafood market pneumonia virus isolate...                   37.4   37.4  100%  1e-07 100.00 MN975262.1       
Wuhan seafood market pneumonia virus isolate...                   37.4   37.4  100%  1e-07 100.00 MN994468.1       
Wuhan seafood market pneumonia virus isolate...                   37.4   37.4  100%  1e-07 100.00 MN997409.1       
Wuhan seafood market pneumonia virus isolate...                   37.4   37.4  100%  1e-07 100.00 MN994467.1       
Wuhan seafood market pneumonia virus isolate 2019-nCoV WHU02,...  37.4   37.4  100%  1e-07 100.00 MN988669.1       
Wuhan seafood market pneumonia virus isolate 2019-nCoV WHU01,...  37.4   37.4  100%  1e-07 100.00 MN988668.1       
Wuhan seafood market pneumonia virus isolate...                   37.4   37.4  100%  1e-07 100.00 MN988713.1       
Wuhan seafood market pneumonia virus isolate...                   37.4   37.4  100%  1e-07 100.00 MN985325.1       
Wuhan seafood market pneumonia virus isolate...                   37.4   37.4  100%  1e-07 100.00 MN938384.1       


Alignments:
>Wuhan seafood market pneumonia virus isolate Wuhan-Hu-1, complete genome
Sequence ID: NC_045512.2 Length: 29903 
>Wuhan seafood market pneumonia virus isolate Wuhan-Hu-1, complete genome
Sequence ID: MN908947.3 Length: 29903  
Range 1: 13759 to 13803

Score:37.4 bits(85), Expect:1e-07, 
Method:Composition-based stats., 
Identities:15/15(100%), Positives:15/15(100%), Gaps:0/15(0%)

Query  1      DGDMVPHISRQRLTK  15
              DGDMVPHISRQRLTK
Sbjct  13759  DGDMVPHISRQRLTK  13803


>Wuhan seafood market pneumonia virus isolate 2019-nCoV_HKU-SZ-005b_2020, complete genome
Sequence ID: MN975262.1 Length: 29891 
Range 1: 13759 to 13803

Score:37.4 bits(85), Expect:1e-07, 
Method:Composition-based stats., 
Identities:15/15(100%), Positives:15/15(100%), Gaps:0/15(0%)

Query  1      DGDMVPHISRQRLTK  15
              DGDMVPHISRQRLTK
Sbjct  13759  DGDMVPHISRQRLTK  13803


>Wuhan seafood market pneumonia virus isolate 2019-nCoV/USA-CA2/2020, complete genome
Sequence ID: MN994468.1 Length: 29883 
Range 1: 13759 to 13803

Score:37.4 bits(85), Expect:1e-07, 
Method:Composition-based stats., 
Identities:15/15(100%), Positives:15/15(100%), Gaps:0/15(0%)

Query  1      DGDMVPHISRQRLTK  15
              DGDMVPHISRQRLTK
Sbjct  13759  DGDMVPHISRQRLTK  13803


>Wuhan seafood market pneumonia virus isolate 2019-nCoV/USA-AZ1/2020, complete genome
Sequence ID: MN997409.1 Length: 29882 
Range 1: 13759 to 13803

Score:37.4 bits(85), Expect:1e-07, 
Method:Composition-based stats., 
Identities:15/15(100%), Positives:15/15(100%), Gaps:0/15(0%)

Query  1      DGDMVPHISRQRLTK  15
              DGDMVPHISRQRLTK
Sbjct  13759  DGDMVPHISRQRLTK  13803


>Wuhan seafood market pneumonia virus isolate 2019-nCoV/USA-CA1/2020, complete genome
Sequence ID: MN994467.1 Length: 29882 
Range 1: 13759 to 13803

Score:37.4 bits(85), Expect:1e-07, 
Method:Composition-based stats., 
Identities:15/15(100%), Positives:15/15(100%), Gaps:0/15(0%)

Query  1      DGDMVPHISRQRLTK  15
              DGDMVPHISRQRLTK
Sbjct  13759  DGDMVPHISRQRLTK  13803


>Wuhan seafood market pneumonia virus isolate 2019-nCoV WHU02, complete genome
Sequence ID: MN988669.1 Length: 29881 
Range 1: 13758 to 13802

Score:37.4 bits(85), Expect:1e-07, 
Method:Composition-based stats., 
Identities:15/15(100%), Positives:15/15(100%), Gaps:0/15(0%)

Query  1      DGDMVPHISRQRLTK  15
              DGDMVPHISRQRLTK
Sbjct  13758  DGDMVPHISRQRLTK  13802


>Wuhan seafood market pneumonia virus isolate 2019-nCoV WHU01, complete genome
Sequence ID: MN988668.1 Length: 29881 
Range 1: 13758 to 13802

Score:37.4 bits(85), Expect:1e-07, 
Method:Composition-based stats., 
Identities:15/15(100%), Positives:15/15(100%), Gaps:0/15(0%)

Query  1      DGDMVPHISRQRLTK  15
              DGDMVPHISRQRLTK
Sbjct  13758  DGDMVPHISRQRLTK  13802


>Wuhan seafood market pneumonia virus isolate 2019-nCoV/USA-IL1/2020, complete genome
Sequence ID: MN988713.1 Length: 29882 
Range 1: 13759 to 13803

Score:37.4 bits(85), Expect:1e-07, 
Method:Composition-based stats., 
Identities:15/15(100%), Positives:15/15(100%), Gaps:0/15(0%)

Query  1      DGDMVPHISRQRLTK  15
              DGDMVPHISRQRLTK
Sbjct  13759  DGDMVPHISRQRLTK  13803


>Wuhan seafood market pneumonia virus isolate 2019-nCoV/USA-WA1/2020, complete genome
Sequence ID: MN985325.1 Length: 29882 
Range 1: 13759 to 13803

Score:37.4 bits(85), Expect:1e-07, 
Method:Composition-based stats., 
Identities:15/15(100%), Positives:15/15(100%), Gaps:0/15(0%)

Query  1      DGDMVPHISRQRLTK  15
              DGDMVPHISRQRLTK
Sbjct  13759  DGDMVPHISRQRLTK  13803


>Wuhan seafood market pneumonia virus isolate 2019-nCoV_HKU-SZ-002a_2020, complete genome
Sequence ID: MN938384.1 Length: 29838 
Range 1: 13727 to 13771

Score:37.4 bits(85), Expect:1e-07, 
Method:Composition-based stats., 
Identities:15/15(100%), Positives:15/15(100%), Gaps:0/15(0%)

Query  1      DGDMVPHISRQRLTK  15
              DGDMVPHISRQRLTK
Sbjct  13727  DGDMVPHISRQRLTK  13771


Query #345: 8413 Query ID: lcl|Query_42209 Length: 17

Sequences producing significant alignments:
                                                                  Max    Total Query   E   Per.                  
Description                                                       Score  Score cover Value Ident  Accession        
Wuhan seafood market pneumonia virus isolate Wuhan-Hu-1,...       38.5   38.5  100%  5e-08 76.47  NC_045512.2      
Wuhan seafood market pneumonia virus isolate...                   38.5   38.5  100%  5e-08 76.47  MN975262.1       
Wuhan seafood market pneumonia virus isolate...                   38.5   38.5  100%  5e-08 76.47  MN994468.1       
Wuhan seafood market pneumonia virus isolate...                   38.5   38.5  100%  5e-08 76.47  MN997409.1       
Wuhan seafood market pneumonia virus isolate...                   38.5   38.5  100%  5e-08 76.47  MN994467.1       
Wuhan seafood market pneumonia virus isolate 2019-nCoV WHU02,...  38.5   38.5  100%  5e-08 76.47  MN988669.1       
Wuhan seafood market pneumonia virus isolate 2019-nCoV WHU01,...  38.5   38.5  100%  5e-08 76.47  MN988668.1       
Wuhan seafood market pneumonia virus isolate...                   38.5   38.5  100%  5e-08 76.47  MN988713.1       
Wuhan seafood market pneumonia virus isolate...                   38.5   38.5  100%  5e-08 76.47  MN985325.1       
Wuhan seafood market pneumonia virus isolate...                   38.5   38.5  100%  5e-08 76.47  MN938384.1       


Alignments:
>Wuhan seafood market pneumonia virus isolate Wuhan-Hu-1, complete genome
Sequence ID: NC_045512.2 Length: 29903 
>Wuhan seafood market pneumonia virus isolate Wuhan-Hu-1, complete genome
Sequence ID: MN908947.3 Length: 29903  
Range 1: 21824 to 21874

Score:38.5 bits(88), Expect:5e-08, 
Method:Composition-based stats., 
Identities:13/17(76%), Positives:17/17(100%), Gaps:0/17(0%)

Query  1      DGIYFAATEKSNVVRGW  17
              DG+YFA+TEKSN++RGW
Sbjct  21824  DGVYFASTEKSNIIRGW  21874


>Wuhan seafood market pneumonia virus isolate 2019-nCoV_HKU-SZ-005b_2020, complete genome
Sequence ID: MN975262.1 Length: 29891 
Range 1: 21824 to 21874

Score:38.5 bits(88), Expect:5e-08, 
Method:Composition-based stats., 
Identities:13/17(76%), Positives:17/17(100%), Gaps:0/17(0%)

Query  1      DGIYFAATEKSNVVRGW  17
              DG+YFA+TEKSN++RGW
Sbjct  21824  DGVYFASTEKSNIIRGW  21874


>Wuhan seafood market pneumonia virus isolate 2019-nCoV/USA-CA2/2020, complete genome
Sequence ID: MN994468.1 Length: 29883 
Range 1: 21824 to 21874

Score:38.5 bits(88), Expect:5e-08, 
Method:Composition-based stats., 
Identities:13/17(76%), Positives:17/17(100%), Gaps:0/17(0%)

Query  1      DGIYFAATEKSNVVRGW  17
              DG+YFA+TEKSN++RGW
Sbjct  21824  DGVYFASTEKSNIIRGW  21874


>Wuhan seafood market pneumonia virus isolate 2019-nCoV/USA-AZ1/2020, complete genome
Sequence ID: MN997409.1 Length: 29882 
Range 1: 21824 to 21874

Score:38.5 bits(88), Expect:5e-08, 
Method:Composition-based stats., 
Identities:13/17(76%), Positives:17/17(100%), Gaps:0/17(0%)

Query  1      DGIYFAATEKSNVVRGW  17
              DG+YFA+TEKSN++RGW
Sbjct  21824  DGVYFASTEKSNIIRGW  21874


>Wuhan seafood market pneumonia virus isolate 2019-nCoV/USA-CA1/2020, complete genome
Sequence ID: MN994467.1 Length: 29882 
Range 1: 21824 to 21874

Score:38.5 bits(88), Expect:5e-08, 
Method:Composition-based stats., 
Identities:13/17(76%), Positives:17/17(100%), Gaps:0/17(0%)

Query  1      DGIYFAATEKSNVVRGW  17
              DG+YFA+TEKSN++RGW
Sbjct  21824  DGVYFASTEKSNIIRGW  21874


>Wuhan seafood market pneumonia virus isolate 2019-nCoV WHU02, complete genome
Sequence ID: MN988669.1 Length: 29881 
Range 1: 21823 to 21873

Score:38.5 bits(88), Expect:5e-08, 
Method:Composition-based stats., 
Identities:13/17(76%), Positives:17/17(100%), Gaps:0/17(0%)

Query  1      DGIYFAATEKSNVVRGW  17
              DG+YFA+TEKSN++RGW
Sbjct  21823  DGVYFASTEKSNIIRGW  21873


>Wuhan seafood market pneumonia virus isolate 2019-nCoV WHU01, complete genome
Sequence ID: MN988668.1 Length: 29881 
Range 1: 21823 to 21873

Score:38.5 bits(88), Expect:5e-08, 
Method:Composition-based stats., 
Identities:13/17(76%), Positives:17/17(100%), Gaps:0/17(0%)

Query  1      DGIYFAATEKSNVVRGW  17
              DG+YFA+TEKSN++RGW
Sbjct  21823  DGVYFASTEKSNIIRGW  21873


>Wuhan seafood market pneumonia virus isolate 2019-nCoV/USA-IL1/2020, complete genome
Sequence ID: MN988713.1 Length: 29882 
Range 1: 21824 to 21874

Score:38.5 bits(88), Expect:5e-08, 
Method:Composition-based stats., 
Identities:13/17(76%), Positives:17/17(100%), Gaps:0/17(0%)

Query  1      DGIYFAATEKSNVVRGW  17
              DG+YFA+TEKSN++RGW
Sbjct  21824  DGVYFASTEKSNIIRGW  21874


>Wuhan seafood market pneumonia virus isolate 2019-nCoV/USA-WA1/2020, complete genome
Sequence ID: MN985325.1 Length: 29882 
Range 1: 21824 to 21874

Score:38.5 bits(88), Expect:5e-08, 
Method:Composition-based stats., 
Identities:13/17(76%), Positives:17/17(100%), Gaps:0/17(0%)

Query  1      DGIYFAATEKSNVVRGW  17
              DG+YFA+TEKSN++RGW
Sbjct  21824  DGVYFASTEKSNIIRGW  21874


>Wuhan seafood market pneumonia virus isolate 2019-nCoV_HKU-SZ-002a_2020, complete genome
Sequence ID: MN938384.1 Length: 29838 
Range 1: 21792 to 21842

Score:38.5 bits(88), Expect:5e-08, 
Method:Composition-based stats., 
Identities:13/17(76%), Positives:17/17(100%), Gaps:0/17(0%)

Query  1      DGIYFAATEKSNVVRGW  17
              DG+YFA+TEKSN++RGW
Sbjct  21792  DGVYFASTEKSNIIRGW  21842


Query #346: 8534 Query ID: lcl|Query_42210 Length: 9

No significant similarity found.


Query #347: 8614 Query ID: lcl|Query_42211 Length: 15

Sequences producing significant alignments:
                                                                  Max    Total Query   E   Per.                  
Description                                                       Score  Score cover Value Ident  Accession        
Wuhan seafood market pneumonia virus isolate Wuhan-Hu-1,...       35.0   35.0  100%  9e-07 100.00 NC_045512.2      
Wuhan seafood market pneumonia virus isolate...                   35.0   35.0  100%  9e-07 100.00 MN975262.1       
Wuhan seafood market pneumonia virus isolate...                   35.0   35.0  100%  9e-07 100.00 MN994468.1       
Wuhan seafood market pneumonia virus isolate...                   35.0   35.0  100%  9e-07 100.00 MN997409.1       
Wuhan seafood market pneumonia virus isolate...                   35.0   35.0  100%  9e-07 100.00 MN994467.1       
Wuhan seafood market pneumonia virus isolate 2019-nCoV WHU02,...  35.0   35.0  100%  9e-07 100.00 MN988669.1       
Wuhan seafood market pneumonia virus isolate 2019-nCoV WHU01,...  35.0   35.0  100%  9e-07 100.00 MN988668.1       
Wuhan seafood market pneumonia virus isolate...                   35.0   35.0  100%  9e-07 100.00 MN988713.1       
Wuhan seafood market pneumonia virus isolate...                   35.0   35.0  100%  9e-07 100.00 MN985325.1       
Wuhan seafood market pneumonia virus isolate...                   35.0   35.0  100%  9e-07 100.00 MN938384.1       


Alignments:
>Wuhan seafood market pneumonia virus isolate Wuhan-Hu-1, complete genome
Sequence ID: NC_045512.2 Length: 29903 
>Wuhan seafood market pneumonia virus isolate Wuhan-Hu-1, complete genome
Sequence ID: MN908947.3 Length: 29903  
Range 1: 19423 to 19467

Score:35.0 bits(79), Expect:9e-07, 
Method:Composition-based stats., 
Identities:15/15(100%), Positives:15/15(100%), Gaps:0/15(0%)

Query  1      DIDYVPLKSATCITR  15
              DIDYVPLKSATCITR
Sbjct  19423  DIDYVPLKSATCITR  19467


>Wuhan seafood market pneumonia virus isolate 2019-nCoV_HKU-SZ-005b_2020, complete genome
Sequence ID: MN975262.1 Length: 29891 
Range 1: 19423 to 19467

Score:35.0 bits(79), Expect:9e-07, 
Method:Composition-based stats., 
Identities:15/15(100%), Positives:15/15(100%), Gaps:0/15(0%)

Query  1      DIDYVPLKSATCITR  15
              DIDYVPLKSATCITR
Sbjct  19423  DIDYVPLKSATCITR  19467


>Wuhan seafood market pneumonia virus isolate 2019-nCoV/USA-CA2/2020, complete genome
Sequence ID: MN994468.1 Length: 29883 
Range 1: 19423 to 19467

Score:35.0 bits(79), Expect:9e-07, 
Method:Composition-based stats., 
Identities:15/15(100%), Positives:15/15(100%), Gaps:0/15(0%)

Query  1      DIDYVPLKSATCITR  15
              DIDYVPLKSATCITR
Sbjct  19423  DIDYVPLKSATCITR  19467


>Wuhan seafood market pneumonia virus isolate 2019-nCoV/USA-AZ1/2020, complete genome
Sequence ID: MN997409.1 Length: 29882 
Range 1: 19423 to 19467

Score:35.0 bits(79), Expect:9e-07, 
Method:Composition-based stats., 
Identities:15/15(100%), Positives:15/15(100%), Gaps:0/15(0%)

Query  1      DIDYVPLKSATCITR  15
              DIDYVPLKSATCITR
Sbjct  19423  DIDYVPLKSATCITR  19467


>Wuhan seafood market pneumonia virus isolate 2019-nCoV/USA-CA1/2020, complete genome
Sequence ID: MN994467.1 Length: 29882 
Range 1: 19423 to 19467

Score:35.0 bits(79), Expect:9e-07, 
Method:Composition-based stats., 
Identities:15/15(100%), Positives:15/15(100%), Gaps:0/15(0%)

Query  1      DIDYVPLKSATCITR  15
              DIDYVPLKSATCITR
Sbjct  19423  DIDYVPLKSATCITR  19467


>Wuhan seafood market pneumonia virus isolate 2019-nCoV WHU02, complete genome
Sequence ID: MN988669.1 Length: 29881 
Range 1: 19422 to 19466

Score:35.0 bits(79), Expect:9e-07, 
Method:Composition-based stats., 
Identities:15/15(100%), Positives:15/15(100%), Gaps:0/15(0%)

Query  1      DIDYVPLKSATCITR  15
              DIDYVPLKSATCITR
Sbjct  19422  DIDYVPLKSATCITR  19466


>Wuhan seafood market pneumonia virus isolate 2019-nCoV WHU01, complete genome
Sequence ID: MN988668.1 Length: 29881 
Range 1: 19422 to 19466

Score:35.0 bits(79), Expect:9e-07, 
Method:Composition-based stats., 
Identities:15/15(100%), Positives:15/15(100%), Gaps:0/15(0%)

Query  1      DIDYVPLKSATCITR  15
              DIDYVPLKSATCITR
Sbjct  19422  DIDYVPLKSATCITR  19466


>Wuhan seafood market pneumonia virus isolate 2019-nCoV/USA-IL1/2020, complete genome
Sequence ID: MN988713.1 Length: 29882 
Range 1: 19423 to 19467

Score:35.0 bits(79), Expect:9e-07, 
Method:Composition-based stats., 
Identities:15/15(100%), Positives:15/15(100%), Gaps:0/15(0%)

Query  1      DIDYVPLKSATCITR  15
              DIDYVPLKSATCITR
Sbjct  19423  DIDYVPLKSATCITR  19467


>Wuhan seafood market pneumonia virus isolate 2019-nCoV/USA-WA1/2020, complete genome
Sequence ID: MN985325.1 Length: 29882 
Range 1: 19423 to 19467

Score:35.0 bits(79), Expect:9e-07, 
Method:Composition-based stats., 
Identities:15/15(100%), Positives:15/15(100%), Gaps:0/15(0%)

Query  1      DIDYVPLKSATCITR  15
              DIDYVPLKSATCITR
Sbjct  19423  DIDYVPLKSATCITR  19467


>Wuhan seafood market pneumonia virus isolate 2019-nCoV_HKU-SZ-002a_2020, complete genome
Sequence ID: MN938384.1 Length: 29838 
Range 1: 19391 to 19435

Score:35.0 bits(79), Expect:9e-07, 
Method:Composition-based stats., 
Identities:15/15(100%), Positives:15/15(100%), Gaps:0/15(0%)

Query  1      DIDYVPLKSATCITR  15
              DIDYVPLKSATCITR
Sbjct  19391  DIDYVPLKSATCITR  19435


Query #348: 8703 Query ID: lcl|Query_42212 Length: 15

Sequences producing significant alignments:
                                                                  Max    Total Query   E   Per.                  
Description                                                       Score  Score cover Value Ident  Accession        
Wuhan seafood market pneumonia virus isolate Wuhan-Hu-1,...       31.2   31.2  100%  2e-05 86.67  NC_045512.2      
Wuhan seafood market pneumonia virus isolate...                   31.2   31.2  100%  2e-05 86.67  MN975262.1       
Wuhan seafood market pneumonia virus isolate...                   31.2   31.2  100%  2e-05 86.67  MN994468.1       
Wuhan seafood market pneumonia virus isolate...                   31.2   31.2  100%  2e-05 86.67  MN997409.1       
Wuhan seafood market pneumonia virus isolate...                   31.2   31.2  100%  2e-05 86.67  MN994467.1       
Wuhan seafood market pneumonia virus isolate 2019-nCoV WHU02,...  31.2   31.2  100%  2e-05 86.67  MN988669.1       
Wuhan seafood market pneumonia virus isolate 2019-nCoV WHU01,...  31.2   31.2  100%  2e-05 86.67  MN988668.1       
Wuhan seafood market pneumonia virus isolate...                   31.2   31.2  100%  2e-05 86.67  MN988713.1       
Wuhan seafood market pneumonia virus isolate...                   31.2   31.2  100%  2e-05 86.67  MN985325.1       
Wuhan seafood market pneumonia virus isolate...                   31.2   31.2  100%  2e-05 86.67  MN938384.1       


Alignments:
>Wuhan seafood market pneumonia virus isolate Wuhan-Hu-1, complete genome
Sequence ID: NC_045512.2 Length: 29903 
>Wuhan seafood market pneumonia virus isolate Wuhan-Hu-1, complete genome
Sequence ID: MN908947.3 Length: 29903  
Range 1: 3689 to 3733

Score:31.2 bits(69), Expect:2e-05, 
Method:Composition-based stats., 
Identities:13/15(87%), Positives:15/15(100%), Gaps:0/15(0%)

Query  1     DILLAPLLSAGIFGA  15
             ++LLAPLLSAGIFGA
Sbjct  3689  EVLLAPLLSAGIFGA  3733


>Wuhan seafood market pneumonia virus isolate 2019-nCoV_HKU-SZ-005b_2020, complete genome
Sequence ID: MN975262.1 Length: 29891 
Range 1: 3689 to 3733

Score:31.2 bits(69), Expect:2e-05, 
Method:Composition-based stats., 
Identities:13/15(87%), Positives:15/15(100%), Gaps:0/15(0%)

Query  1     DILLAPLLSAGIFGA  15
             ++LLAPLLSAGIFGA
Sbjct  3689  EVLLAPLLSAGIFGA  3733


>Wuhan seafood market pneumonia virus isolate 2019-nCoV/USA-CA2/2020, complete genome
Sequence ID: MN994468.1 Length: 29883 
Range 1: 3689 to 3733

Score:31.2 bits(69), Expect:2e-05, 
Method:Composition-based stats., 
Identities:13/15(87%), Positives:15/15(100%), Gaps:0/15(0%)

Query  1     DILLAPLLSAGIFGA  15
             ++LLAPLLSAGIFGA
Sbjct  3689  EVLLAPLLSAGIFGA  3733


>Wuhan seafood market pneumonia virus isolate 2019-nCoV/USA-AZ1/2020, complete genome
Sequence ID: MN997409.1 Length: 29882 
Range 1: 3689 to 3733

Score:31.2 bits(69), Expect:2e-05, 
Method:Composition-based stats., 
Identities:13/15(87%), Positives:15/15(100%), Gaps:0/15(0%)

Query  1     DILLAPLLSAGIFGA  15
             ++LLAPLLSAGIFGA
Sbjct  3689  EVLLAPLLSAGIFGA  3733


>Wuhan seafood market pneumonia virus isolate 2019-nCoV/USA-CA1/2020, complete genome
Sequence ID: MN994467.1 Length: 29882 
Range 1: 3689 to 3733

Score:31.2 bits(69), Expect:2e-05, 
Method:Composition-based stats., 
Identities:13/15(87%), Positives:15/15(100%), Gaps:0/15(0%)

Query  1     DILLAPLLSAGIFGA  15
             ++LLAPLLSAGIFGA
Sbjct  3689  EVLLAPLLSAGIFGA  3733


>Wuhan seafood market pneumonia virus isolate 2019-nCoV WHU02, complete genome
Sequence ID: MN988669.1 Length: 29881 
Range 1: 3688 to 3732

Score:31.2 bits(69), Expect:2e-05, 
Method:Composition-based stats., 
Identities:13/15(87%), Positives:15/15(100%), Gaps:0/15(0%)

Query  1     DILLAPLLSAGIFGA  15
             ++LLAPLLSAGIFGA
Sbjct  3688  EVLLAPLLSAGIFGA  3732


>Wuhan seafood market pneumonia virus isolate 2019-nCoV WHU01, complete genome
Sequence ID: MN988668.1 Length: 29881 
Range 1: 3688 to 3732

Score:31.2 bits(69), Expect:2e-05, 
Method:Composition-based stats., 
Identities:13/15(87%), Positives:15/15(100%), Gaps:0/15(0%)

Query  1     DILLAPLLSAGIFGA  15
             ++LLAPLLSAGIFGA
Sbjct  3688  EVLLAPLLSAGIFGA  3732


>Wuhan seafood market pneumonia virus isolate 2019-nCoV/USA-IL1/2020, complete genome
Sequence ID: MN988713.1 Length: 29882 
Range 1: 3689 to 3733

Score:31.2 bits(69), Expect:2e-05, 
Method:Composition-based stats., 
Identities:13/15(87%), Positives:15/15(100%), Gaps:0/15(0%)

Query  1     DILLAPLLSAGIFGA  15
             ++LLAPLLSAGIFGA
Sbjct  3689  EVLLAPLLSAGIFGA  3733


>Wuhan seafood market pneumonia virus isolate 2019-nCoV/USA-WA1/2020, complete genome
Sequence ID: MN985325.1 Length: 29882 
Range 1: 3689 to 3733

Score:31.2 bits(69), Expect:2e-05, 
Method:Composition-based stats., 
Identities:13/15(87%), Positives:15/15(100%), Gaps:0/15(0%)

Query  1     DILLAPLLSAGIFGA  15
             ++LLAPLLSAGIFGA
Sbjct  3689  EVLLAPLLSAGIFGA  3733


>Wuhan seafood market pneumonia virus isolate 2019-nCoV_HKU-SZ-002a_2020, complete genome
Sequence ID: MN938384.1 Length: 29838 
Range 1: 3657 to 3701

Score:31.2 bits(69), Expect:2e-05, 
Method:Composition-based stats., 
Identities:13/15(87%), Positives:15/15(100%), Gaps:0/15(0%)

Query  1     DILLAPLLSAGIFGA  15
             ++LLAPLLSAGIFGA
Sbjct  3657  EVLLAPLLSAGIFGA  3701


Query #349: 8822 Query ID: lcl|Query_42213 Length: 15

Sequences producing significant alignments:
                                                                  Max    Total Query   E   Per.                  
Description                                                       Score  Score cover Value Ident  Accession        
Wuhan seafood market pneumonia virus isolate Wuhan-Hu-1,...       34.3   34.3  100%  1e-06 100.00 NC_045512.2      
Wuhan seafood market pneumonia virus isolate...                   34.3   34.3  100%  1e-06 100.00 MN975262.1       
Wuhan seafood market pneumonia virus isolate...                   34.3   34.3  100%  1e-06 100.00 MN997409.1       
Wuhan seafood market pneumonia virus isolate...                   34.3   34.3  100%  1e-06 100.00 MN994467.1       
Wuhan seafood market pneumonia virus isolate 2019-nCoV WHU02,...  34.3   34.3  100%  1e-06 100.00 MN988669.1       
Wuhan seafood market pneumonia virus isolate 2019-nCoV WHU01,...  34.3   34.3  100%  1e-06 100.00 MN988668.1       
Wuhan seafood market pneumonia virus isolate...                   34.3   34.3  100%  1e-06 100.00 MN988713.1       
Wuhan seafood market pneumonia virus isolate...                   34.3   34.3  100%  1e-06 100.00 MN985325.1       
Wuhan seafood market pneumonia virus isolate...                   34.3   34.3  100%  1e-06 100.00 MN938384.1       
Wuhan seafood market pneumonia virus isolate...                   34.3   34.3  100%  1e-06 100.00 MN994468.1       


Alignments:
>Wuhan seafood market pneumonia virus isolate Wuhan-Hu-1, complete genome
Sequence ID: NC_045512.2 Length: 29903 
>Wuhan seafood market pneumonia virus isolate Wuhan-Hu-1, complete genome
Sequence ID: MN908947.3 Length: 29903  
Range 1: 17341 to 17385

Score:34.3 bits(77), Expect:1e-06, 
Method:Composition-based stats., 
Identities:15/15(100%), Positives:15/15(100%), Gaps:0/15(0%)

Query  1      DIVVFDEISMATNYD  15
              DIVVFDEISMATNYD
Sbjct  17341  DIVVFDEISMATNYD  17385


>Wuhan seafood market pneumonia virus isolate 2019-nCoV_HKU-SZ-005b_2020, complete genome
Sequence ID: MN975262.1 Length: 29891 
Range 1: 17341 to 17385

Score:34.3 bits(77), Expect:1e-06, 
Method:Composition-based stats., 
Identities:15/15(100%), Positives:15/15(100%), Gaps:0/15(0%)

Query  1      DIVVFDEISMATNYD  15
              DIVVFDEISMATNYD
Sbjct  17341  DIVVFDEISMATNYD  17385


>Wuhan seafood market pneumonia virus isolate 2019-nCoV/USA-AZ1/2020, complete genome
Sequence ID: MN997409.1 Length: 29882 
Range 1: 17341 to 17385

Score:34.3 bits(77), Expect:1e-06, 
Method:Composition-based stats., 
Identities:15/15(100%), Positives:15/15(100%), Gaps:0/15(0%)

Query  1      DIVVFDEISMATNYD  15
              DIVVFDEISMATNYD
Sbjct  17341  DIVVFDEISMATNYD  17385


>Wuhan seafood market pneumonia virus isolate 2019-nCoV/USA-CA1/2020, complete genome
Sequence ID: MN994467.1 Length: 29882 
Range 1: 17341 to 17385

Score:34.3 bits(77), Expect:1e-06, 
Method:Composition-based stats., 
Identities:15/15(100%), Positives:15/15(100%), Gaps:0/15(0%)

Query  1      DIVVFDEISMATNYD  15
              DIVVFDEISMATNYD
Sbjct  17341  DIVVFDEISMATNYD  17385


>Wuhan seafood market pneumonia virus isolate 2019-nCoV WHU02, complete genome
Sequence ID: MN988669.1 Length: 29881 
Range 1: 17340 to 17384

Score:34.3 bits(77), Expect:1e-06, 
Method:Composition-based stats., 
Identities:15/15(100%), Positives:15/15(100%), Gaps:0/15(0%)

Query  1      DIVVFDEISMATNYD  15
              DIVVFDEISMATNYD
Sbjct  17340  DIVVFDEISMATNYD  17384


>Wuhan seafood market pneumonia virus isolate 2019-nCoV WHU01, complete genome
Sequence ID: MN988668.1 Length: 29881 
Range 1: 17340 to 17384

Score:34.3 bits(77), Expect:1e-06, 
Method:Composition-based stats., 
Identities:15/15(100%), Positives:15/15(100%), Gaps:0/15(0%)

Query  1      DIVVFDEISMATNYD  15
              DIVVFDEISMATNYD
Sbjct  17340  DIVVFDEISMATNYD  17384


>Wuhan seafood market pneumonia virus isolate 2019-nCoV/USA-IL1/2020, complete genome
Sequence ID: MN988713.1 Length: 29882 
Range 1: 17341 to 17385

Score:34.3 bits(77), Expect:1e-06, 
Method:Composition-based stats., 
Identities:15/15(100%), Positives:15/15(100%), Gaps:0/15(0%)

Query  1      DIVVFDEISMATNYD  15
              DIVVFDEISMATNYD
Sbjct  17341  DIVVFDEISMATNYD  17385


>Wuhan seafood market pneumonia virus isolate 2019-nCoV/USA-WA1/2020, complete genome
Sequence ID: MN985325.1 Length: 29882 
Range 1: 17341 to 17385

Score:34.3 bits(77), Expect:1e-06, 
Method:Composition-based stats., 
Identities:15/15(100%), Positives:15/15(100%), Gaps:0/15(0%)

Query  1      DIVVFDEISMATNYD  15
              DIVVFDEISMATNYD
Sbjct  17341  DIVVFDEISMATNYD  17385


>Wuhan seafood market pneumonia virus isolate 2019-nCoV_HKU-SZ-002a_2020, complete genome
Sequence ID: MN938384.1 Length: 29838 
Range 1: 17309 to 17353

Score:34.3 bits(77), Expect:1e-06, 
Method:Composition-based stats., 
Identities:15/15(100%), Positives:15/15(100%), Gaps:0/15(0%)

Query  1      DIVVFDEISMATNYD  15
              DIVVFDEISMATNYD
Sbjct  17309  DIVVFDEISMATNYD  17353


>Wuhan seafood market pneumonia virus isolate 2019-nCoV/USA-CA2/2020, complete genome
Sequence ID: MN994468.1 Length: 29883 
Range 1: 17341 to 17385

Score:34.3 bits(77), Expect:1e-06, 
Method:Composition-based stats., 
Identities:15/15(100%), Positives:15/15(100%), Gaps:0/15(0%)

Query  1      DIVVFDEISMATNYD  15
              DIVVFDEISMATNYD
Sbjct  17341  DIVVFDEISMATNYD  17385


Query #350: 8878 Query ID: lcl|Query_42214 Length: 15

Sequences producing significant alignments:
                                                                  Max    Total Query   E   Per.                  
Description                                                       Score  Score cover Value Ident  Accession        
Wuhan seafood market pneumonia virus isolate Wuhan-Hu-1,...       37.4   37.4  100%  1e-07 100.00 NC_045512.2      
Wuhan seafood market pneumonia virus isolate...                   37.4   37.4  100%  1e-07 100.00 MN975262.1       
Wuhan seafood market pneumonia virus isolate...                   37.4   37.4  100%  1e-07 100.00 MN994468.1       
Wuhan seafood market pneumonia virus isolate...                   37.4   37.4  100%  1e-07 100.00 MN997409.1       
Wuhan seafood market pneumonia virus isolate...                   37.4   37.4  100%  1e-07 100.00 MN994467.1       
Wuhan seafood market pneumonia virus isolate 2019-nCoV WHU02,...  37.4   37.4  100%  1e-07 100.00 MN988669.1       
Wuhan seafood market pneumonia virus isolate 2019-nCoV WHU01,...  37.4   37.4  100%  1e-07 100.00 MN988668.1       
Wuhan seafood market pneumonia virus isolate...                   37.4   37.4  100%  1e-07 100.00 MN988713.1       
Wuhan seafood market pneumonia virus isolate...                   37.4   37.4  100%  1e-07 100.00 MN985325.1       
Wuhan seafood market pneumonia virus isolate...                   37.4   37.4  100%  1e-07 100.00 MN938384.1       


Alignments:
>Wuhan seafood market pneumonia virus isolate Wuhan-Hu-1, complete genome
Sequence ID: NC_045512.2 Length: 29903 
>Wuhan seafood market pneumonia virus isolate Wuhan-Hu-1, complete genome
Sequence ID: MN908947.3 Length: 29903  
Range 1: 20881 to 20925

Score:37.4 bits(85), Expect:1e-07, 
Method:Composition-based stats., 
Identities:15/15(100%), Positives:15/15(100%), Gaps:0/15(0%)

Query  1      DKGVAPGTAVLRQWL  15
              DKGVAPGTAVLRQWL
Sbjct  20881  DKGVAPGTAVLRQWL  20925


>Wuhan seafood market pneumonia virus isolate 2019-nCoV_HKU-SZ-005b_2020, complete genome
Sequence ID: MN975262.1 Length: 29891 
Range 1: 20881 to 20925

Score:37.4 bits(85), Expect:1e-07, 
Method:Composition-based stats., 
Identities:15/15(100%), Positives:15/15(100%), Gaps:0/15(0%)

Query  1      DKGVAPGTAVLRQWL  15
              DKGVAPGTAVLRQWL
Sbjct  20881  DKGVAPGTAVLRQWL  20925


>Wuhan seafood market pneumonia virus isolate 2019-nCoV/USA-CA2/2020, complete genome
Sequence ID: MN994468.1 Length: 29883 
Range 1: 20881 to 20925

Score:37.4 bits(85), Expect:1e-07, 
Method:Composition-based stats., 
Identities:15/15(100%), Positives:15/15(100%), Gaps:0/15(0%)

Query  1      DKGVAPGTAVLRQWL  15
              DKGVAPGTAVLRQWL
Sbjct  20881  DKGVAPGTAVLRQWL  20925


>Wuhan seafood market pneumonia virus isolate 2019-nCoV/USA-AZ1/2020, complete genome
Sequence ID: MN997409.1 Length: 29882 
Range 1: 20881 to 20925

Score:37.4 bits(85), Expect:1e-07, 
Method:Composition-based stats., 
Identities:15/15(100%), Positives:15/15(100%), Gaps:0/15(0%)

Query  1      DKGVAPGTAVLRQWL  15
              DKGVAPGTAVLRQWL
Sbjct  20881  DKGVAPGTAVLRQWL  20925


>Wuhan seafood market pneumonia virus isolate 2019-nCoV/USA-CA1/2020, complete genome
Sequence ID: MN994467.1 Length: 29882 
Range 1: 20881 to 20925

Score:37.4 bits(85), Expect:1e-07, 
Method:Composition-based stats., 
Identities:15/15(100%), Positives:15/15(100%), Gaps:0/15(0%)

Query  1      DKGVAPGTAVLRQWL  15
              DKGVAPGTAVLRQWL
Sbjct  20881  DKGVAPGTAVLRQWL  20925


>Wuhan seafood market pneumonia virus isolate 2019-nCoV WHU02, complete genome
Sequence ID: MN988669.1 Length: 29881 
Range 1: 20880 to 20924

Score:37.4 bits(85), Expect:1e-07, 
Method:Composition-based stats., 
Identities:15/15(100%), Positives:15/15(100%), Gaps:0/15(0%)

Query  1      DKGVAPGTAVLRQWL  15
              DKGVAPGTAVLRQWL
Sbjct  20880  DKGVAPGTAVLRQWL  20924


>Wuhan seafood market pneumonia virus isolate 2019-nCoV WHU01, complete genome
Sequence ID: MN988668.1 Length: 29881 
Range 1: 20880 to 20924

Score:37.4 bits(85), Expect:1e-07, 
Method:Composition-based stats., 
Identities:15/15(100%), Positives:15/15(100%), Gaps:0/15(0%)

Query  1      DKGVAPGTAVLRQWL  15
              DKGVAPGTAVLRQWL
Sbjct  20880  DKGVAPGTAVLRQWL  20924


>Wuhan seafood market pneumonia virus isolate 2019-nCoV/USA-IL1/2020, complete genome
Sequence ID: MN988713.1 Length: 29882 
Range 1: 20881 to 20925

Score:37.4 bits(85), Expect:1e-07, 
Method:Composition-based stats., 
Identities:15/15(100%), Positives:15/15(100%), Gaps:0/15(0%)

Query  1      DKGVAPGTAVLRQWL  15
              DKGVAPGTAVLRQWL
Sbjct  20881  DKGVAPGTAVLRQWL  20925


>Wuhan seafood market pneumonia virus isolate 2019-nCoV/USA-WA1/2020, complete genome
Sequence ID: MN985325.1 Length: 29882 
Range 1: 20881 to 20925

Score:37.4 bits(85), Expect:1e-07, 
Method:Composition-based stats., 
Identities:15/15(100%), Positives:15/15(100%), Gaps:0/15(0%)

Query  1      DKGVAPGTAVLRQWL  15
              DKGVAPGTAVLRQWL
Sbjct  20881  DKGVAPGTAVLRQWL  20925


>Wuhan seafood market pneumonia virus isolate 2019-nCoV_HKU-SZ-002a_2020, complete genome
Sequence ID: MN938384.1 Length: 29838 
Range 1: 20849 to 20893

Score:37.4 bits(85), Expect:1e-07, 
Method:Composition-based stats., 
Identities:15/15(100%), Positives:15/15(100%), Gaps:0/15(0%)

Query  1      DKGVAPGTAVLRQWL  15
              DKGVAPGTAVLRQWL
Sbjct  20849  DKGVAPGTAVLRQWL  20893


Query #351: 9006 Query ID: lcl|Query_42215 Length: 15

Sequences producing significant alignments:
                                                                  Max    Total Query   E   Per.                  
Description                                                       Score  Score cover Value Ident  Accession        
Wuhan seafood market pneumonia virus isolate Wuhan-Hu-1,...       38.9   38.9  100%  4e-08 100.00 NC_045512.2      
Wuhan seafood market pneumonia virus isolate...                   38.9   38.9  100%  4e-08 100.00 MN975262.1       
Wuhan seafood market pneumonia virus isolate...                   38.9   38.9  100%  4e-08 100.00 MN994468.1       
Wuhan seafood market pneumonia virus isolate...                   38.9   38.9  100%  4e-08 100.00 MN997409.1       
Wuhan seafood market pneumonia virus isolate...                   38.9   38.9  100%  4e-08 100.00 MN994467.1       
Wuhan seafood market pneumonia virus isolate 2019-nCoV WHU02,...  38.9   38.9  100%  4e-08 100.00 MN988669.1       
Wuhan seafood market pneumonia virus isolate 2019-nCoV WHU01,...  38.9   38.9  100%  4e-08 100.00 MN988668.1       
Wuhan seafood market pneumonia virus isolate...                   38.9   38.9  100%  4e-08 100.00 MN988713.1       
Wuhan seafood market pneumonia virus isolate...                   38.9   38.9  100%  4e-08 100.00 MN985325.1       
Wuhan seafood market pneumonia virus isolate...                   38.9   38.9  100%  4e-08 100.00 MN938384.1       


Alignments:
>Wuhan seafood market pneumonia virus isolate Wuhan-Hu-1, complete genome
Sequence ID: NC_045512.2 Length: 29903 
>Wuhan seafood market pneumonia virus isolate Wuhan-Hu-1, complete genome
Sequence ID: MN908947.3 Length: 29903  
Range 1: 25019 to 25063

Score:38.9 bits(89), Expect:4e-08, 
Method:Composition-based stats., 
Identities:15/15(100%), Positives:15/15(100%), Gaps:0/15(0%)

Query  1      DKYFKNHTSPDVDLG  15
              DKYFKNHTSPDVDLG
Sbjct  25019  DKYFKNHTSPDVDLG  25063


>Wuhan seafood market pneumonia virus isolate 2019-nCoV_HKU-SZ-005b_2020, complete genome
Sequence ID: MN975262.1 Length: 29891 
Range 1: 25019 to 25063

Score:38.9 bits(89), Expect:4e-08, 
Method:Composition-based stats., 
Identities:15/15(100%), Positives:15/15(100%), Gaps:0/15(0%)

Query  1      DKYFKNHTSPDVDLG  15
              DKYFKNHTSPDVDLG
Sbjct  25019  DKYFKNHTSPDVDLG  25063


>Wuhan seafood market pneumonia virus isolate 2019-nCoV/USA-CA2/2020, complete genome
Sequence ID: MN994468.1 Length: 29883 
Range 1: 25019 to 25063

Score:38.9 bits(89), Expect:4e-08, 
Method:Composition-based stats., 
Identities:15/15(100%), Positives:15/15(100%), Gaps:0/15(0%)

Query  1      DKYFKNHTSPDVDLG  15
              DKYFKNHTSPDVDLG
Sbjct  25019  DKYFKNHTSPDVDLG  25063


>Wuhan seafood market pneumonia virus isolate 2019-nCoV/USA-AZ1/2020, complete genome
Sequence ID: MN997409.1 Length: 29882 
Range 1: 25019 to 25063

Score:38.9 bits(89), Expect:4e-08, 
Method:Composition-based stats., 
Identities:15/15(100%), Positives:15/15(100%), Gaps:0/15(0%)

Query  1      DKYFKNHTSPDVDLG  15
              DKYFKNHTSPDVDLG
Sbjct  25019  DKYFKNHTSPDVDLG  25063


>Wuhan seafood market pneumonia virus isolate 2019-nCoV/USA-CA1/2020, complete genome
Sequence ID: MN994467.1 Length: 29882 
Range 1: 25019 to 25063

Score:38.9 bits(89), Expect:4e-08, 
Method:Composition-based stats., 
Identities:15/15(100%), Positives:15/15(100%), Gaps:0/15(0%)

Query  1      DKYFKNHTSPDVDLG  15
              DKYFKNHTSPDVDLG
Sbjct  25019  DKYFKNHTSPDVDLG  25063


>Wuhan seafood market pneumonia virus isolate 2019-nCoV WHU02, complete genome
Sequence ID: MN988669.1 Length: 29881 
Range 1: 25018 to 25062

Score:38.9 bits(89), Expect:4e-08, 
Method:Composition-based stats., 
Identities:15/15(100%), Positives:15/15(100%), Gaps:0/15(0%)

Query  1      DKYFKNHTSPDVDLG  15
              DKYFKNHTSPDVDLG
Sbjct  25018  DKYFKNHTSPDVDLG  25062


>Wuhan seafood market pneumonia virus isolate 2019-nCoV WHU01, complete genome
Sequence ID: MN988668.1 Length: 29881 
Range 1: 25018 to 25062

Score:38.9 bits(89), Expect:4e-08, 
Method:Composition-based stats., 
Identities:15/15(100%), Positives:15/15(100%), Gaps:0/15(0%)

Query  1      DKYFKNHTSPDVDLG  15
              DKYFKNHTSPDVDLG
Sbjct  25018  DKYFKNHTSPDVDLG  25062


>Wuhan seafood market pneumonia virus isolate 2019-nCoV/USA-IL1/2020, complete genome
Sequence ID: MN988713.1 Length: 29882 
Range 1: 25019 to 25063

Score:38.9 bits(89), Expect:4e-08, 
Method:Composition-based stats., 
Identities:15/15(100%), Positives:15/15(100%), Gaps:0/15(0%)

Query  1      DKYFKNHTSPDVDLG  15
              DKYFKNHTSPDVDLG
Sbjct  25019  DKYFKNHTSPDVDLG  25063


>Wuhan seafood market pneumonia virus isolate 2019-nCoV/USA-WA1/2020, complete genome
Sequence ID: MN985325.1 Length: 29882 
Range 1: 25019 to 25063

Score:38.9 bits(89), Expect:4e-08, 
Method:Composition-based stats., 
Identities:15/15(100%), Positives:15/15(100%), Gaps:0/15(0%)

Query  1      DKYFKNHTSPDVDLG  15
              DKYFKNHTSPDVDLG
Sbjct  25019  DKYFKNHTSPDVDLG  25063


>Wuhan seafood market pneumonia virus isolate 2019-nCoV_HKU-SZ-002a_2020, complete genome
Sequence ID: MN938384.1 Length: 29838 
Range 1: 24987 to 25031

Score:38.9 bits(89), Expect:4e-08, 
Method:Composition-based stats., 
Identities:15/15(100%), Positives:15/15(100%), Gaps:0/15(0%)

Query  1      DKYFKNHTSPDVDLG  15
              DKYFKNHTSPDVDLG
Sbjct  24987  DKYFKNHTSPDVDLG  25031


Query #352: 9007 Query ID: lcl|Query_42216 Length: 16

Sequences producing significant alignments:
                                                                  Max    Total Query   E   Per.                  
Description                                                       Score  Score cover Value Ident  Accession        
Wuhan seafood market pneumonia virus isolate Wuhan-Hu-1,...       41.2   41.2  100%  6e-09 100.00 NC_045512.2      
Wuhan seafood market pneumonia virus isolate...                   41.2   41.2  100%  6e-09 100.00 MN975262.1       
Wuhan seafood market pneumonia virus isolate...                   41.2   41.2  100%  6e-09 100.00 MN994468.1       
Wuhan seafood market pneumonia virus isolate...                   41.2   41.2  100%  6e-09 100.00 MN997409.1       
Wuhan seafood market pneumonia virus isolate...                   41.2   41.2  100%  6e-09 100.00 MN994467.1       
Wuhan seafood market pneumonia virus isolate 2019-nCoV WHU02,...  41.2   41.2  100%  6e-09 100.00 MN988669.1       
Wuhan seafood market pneumonia virus isolate 2019-nCoV WHU01,...  41.2   41.2  100%  6e-09 100.00 MN988668.1       
Wuhan seafood market pneumonia virus isolate...                   41.2   41.2  100%  6e-09 100.00 MN988713.1       
Wuhan seafood market pneumonia virus isolate...                   41.2   41.2  100%  6e-09 100.00 MN985325.1       
Wuhan seafood market pneumonia virus isolate...                   41.2   41.2  100%  6e-09 100.00 MN938384.1       


Alignments:
>Wuhan seafood market pneumonia virus isolate Wuhan-Hu-1, complete genome
Sequence ID: NC_045512.2 Length: 29903 
>Wuhan seafood market pneumonia virus isolate Wuhan-Hu-1, complete genome
Sequence ID: MN908947.3 Length: 29903  
Range 1: 25019 to 25066

Score:41.2 bits(95), Expect:6e-09, 
Method:Composition-based stats., 
Identities:16/16(100%), Positives:16/16(100%), Gaps:0/16(0%)

Query  1      DKYFKNHTSPDVDLGD  16
              DKYFKNHTSPDVDLGD
Sbjct  25019  DKYFKNHTSPDVDLGD  25066


>Wuhan seafood market pneumonia virus isolate 2019-nCoV_HKU-SZ-005b_2020, complete genome
Sequence ID: MN975262.1 Length: 29891 
Range 1: 25019 to 25066

Score:41.2 bits(95), Expect:6e-09, 
Method:Composition-based stats., 
Identities:16/16(100%), Positives:16/16(100%), Gaps:0/16(0%)

Query  1      DKYFKNHTSPDVDLGD  16
              DKYFKNHTSPDVDLGD
Sbjct  25019  DKYFKNHTSPDVDLGD  25066


>Wuhan seafood market pneumonia virus isolate 2019-nCoV/USA-CA2/2020, complete genome
Sequence ID: MN994468.1 Length: 29883 
Range 1: 25019 to 25066

Score:41.2 bits(95), Expect:6e-09, 
Method:Composition-based stats., 
Identities:16/16(100%), Positives:16/16(100%), Gaps:0/16(0%)

Query  1      DKYFKNHTSPDVDLGD  16
              DKYFKNHTSPDVDLGD
Sbjct  25019  DKYFKNHTSPDVDLGD  25066


>Wuhan seafood market pneumonia virus isolate 2019-nCoV/USA-AZ1/2020, complete genome
Sequence ID: MN997409.1 Length: 29882 
Range 1: 25019 to 25066

Score:41.2 bits(95), Expect:6e-09, 
Method:Composition-based stats., 
Identities:16/16(100%), Positives:16/16(100%), Gaps:0/16(0%)

Query  1      DKYFKNHTSPDVDLGD  16
              DKYFKNHTSPDVDLGD
Sbjct  25019  DKYFKNHTSPDVDLGD  25066


>Wuhan seafood market pneumonia virus isolate 2019-nCoV/USA-CA1/2020, complete genome
Sequence ID: MN994467.1 Length: 29882 
Range 1: 25019 to 25066

Score:41.2 bits(95), Expect:6e-09, 
Method:Composition-based stats., 
Identities:16/16(100%), Positives:16/16(100%), Gaps:0/16(0%)

Query  1      DKYFKNHTSPDVDLGD  16
              DKYFKNHTSPDVDLGD
Sbjct  25019  DKYFKNHTSPDVDLGD  25066


>Wuhan seafood market pneumonia virus isolate 2019-nCoV WHU02, complete genome
Sequence ID: MN988669.1 Length: 29881 
Range 1: 25018 to 25065

Score:41.2 bits(95), Expect:6e-09, 
Method:Composition-based stats., 
Identities:16/16(100%), Positives:16/16(100%), Gaps:0/16(0%)

Query  1      DKYFKNHTSPDVDLGD  16
              DKYFKNHTSPDVDLGD
Sbjct  25018  DKYFKNHTSPDVDLGD  25065


>Wuhan seafood market pneumonia virus isolate 2019-nCoV WHU01, complete genome
Sequence ID: MN988668.1 Length: 29881 
Range 1: 25018 to 25065

Score:41.2 bits(95), Expect:6e-09, 
Method:Composition-based stats., 
Identities:16/16(100%), Positives:16/16(100%), Gaps:0/16(0%)

Query  1      DKYFKNHTSPDVDLGD  16
              DKYFKNHTSPDVDLGD
Sbjct  25018  DKYFKNHTSPDVDLGD  25065


>Wuhan seafood market pneumonia virus isolate 2019-nCoV/USA-IL1/2020, complete genome
Sequence ID: MN988713.1 Length: 29882 
Range 1: 25019 to 25066

Score:41.2 bits(95), Expect:6e-09, 
Method:Composition-based stats., 
Identities:16/16(100%), Positives:16/16(100%), Gaps:0/16(0%)

Query  1      DKYFKNHTSPDVDLGD  16
              DKYFKNHTSPDVDLGD
Sbjct  25019  DKYFKNHTSPDVDLGD  25066


>Wuhan seafood market pneumonia virus isolate 2019-nCoV/USA-WA1/2020, complete genome
Sequence ID: MN985325.1 Length: 29882 
Range 1: 25019 to 25066

Score:41.2 bits(95), Expect:6e-09, 
Method:Composition-based stats., 
Identities:16/16(100%), Positives:16/16(100%), Gaps:0/16(0%)

Query  1      DKYFKNHTSPDVDLGD  16
              DKYFKNHTSPDVDLGD
Sbjct  25019  DKYFKNHTSPDVDLGD  25066


>Wuhan seafood market pneumonia virus isolate 2019-nCoV_HKU-SZ-002a_2020, complete genome
Sequence ID: MN938384.1 Length: 29838 
Range 1: 24987 to 25034

Score:41.2 bits(95), Expect:6e-09, 
Method:Composition-based stats., 
Identities:16/16(100%), Positives:16/16(100%), Gaps:0/16(0%)

Query  1      DKYFKNHTSPDVDLGD  16
              DKYFKNHTSPDVDLGD
Sbjct  24987  DKYFKNHTSPDVDLGD  25034


Query #353: 9094 Query ID: lcl|Query_42217 Length: 17

Sequences producing significant alignments:
                                                                  Max    Total Query   E   Per.                  
Description                                                       Score  Score cover Value Ident  Accession        
Wuhan seafood market pneumonia virus isolate Wuhan-Hu-1,...       36.6   36.6  100%  2e-07 100.00 NC_045512.2      
Wuhan seafood market pneumonia virus isolate...                   36.6   36.6  100%  2e-07 100.00 MN975262.1       
Wuhan seafood market pneumonia virus isolate...                   36.6   36.6  100%  2e-07 100.00 MN994468.1       
Wuhan seafood market pneumonia virus isolate...                   36.6   36.6  100%  2e-07 100.00 MN997409.1       
Wuhan seafood market pneumonia virus isolate...                   36.6   36.6  100%  2e-07 100.00 MN994467.1       
Wuhan seafood market pneumonia virus isolate 2019-nCoV WHU02,...  36.6   36.6  100%  2e-07 100.00 MN988669.1       
Wuhan seafood market pneumonia virus isolate 2019-nCoV WHU01,...  36.6   36.6  100%  2e-07 100.00 MN988668.1       
Wuhan seafood market pneumonia virus isolate...                   36.6   36.6  100%  2e-07 100.00 MN988713.1       
Wuhan seafood market pneumonia virus isolate...                   36.6   36.6  100%  2e-07 100.00 MN985325.1       
Wuhan seafood market pneumonia virus isolate...                   36.6   36.6  100%  2e-07 100.00 MN938384.1       


Alignments:
>Wuhan seafood market pneumonia virus isolate Wuhan-Hu-1, complete genome
Sequence ID: NC_045512.2 Length: 29903 
>Wuhan seafood market pneumonia virus isolate Wuhan-Hu-1, complete genome
Sequence ID: MN908947.3 Length: 29903  
Range 1: 25055 to 25105

Score:36.6 bits(83), Expect:2e-07, 
Method:Composition-based stats., 
Identities:17/17(100%), Positives:17/17(100%), Gaps:0/17(0%)

Query  1      DLGDISGINASVVNIQK  17
              DLGDISGINASVVNIQK
Sbjct  25055  DLGDISGINASVVNIQK  25105


>Wuhan seafood market pneumonia virus isolate 2019-nCoV_HKU-SZ-005b_2020, complete genome
Sequence ID: MN975262.1 Length: 29891 
Range 1: 25055 to 25105

Score:36.6 bits(83), Expect:2e-07, 
Method:Composition-based stats., 
Identities:17/17(100%), Positives:17/17(100%), Gaps:0/17(0%)

Query  1      DLGDISGINASVVNIQK  17
              DLGDISGINASVVNIQK
Sbjct  25055  DLGDISGINASVVNIQK  25105


>Wuhan seafood market pneumonia virus isolate 2019-nCoV/USA-CA2/2020, complete genome
Sequence ID: MN994468.1 Length: 29883 
Range 1: 25055 to 25105

Score:36.6 bits(83), Expect:2e-07, 
Method:Composition-based stats., 
Identities:17/17(100%), Positives:17/17(100%), Gaps:0/17(0%)

Query  1      DLGDISGINASVVNIQK  17
              DLGDISGINASVVNIQK
Sbjct  25055  DLGDISGINASVVNIQK  25105


>Wuhan seafood market pneumonia virus isolate 2019-nCoV/USA-AZ1/2020, complete genome
Sequence ID: MN997409.1 Length: 29882 
Range 1: 25055 to 25105

Score:36.6 bits(83), Expect:2e-07, 
Method:Composition-based stats., 
Identities:17/17(100%), Positives:17/17(100%), Gaps:0/17(0%)

Query  1      DLGDISGINASVVNIQK  17
              DLGDISGINASVVNIQK
Sbjct  25055  DLGDISGINASVVNIQK  25105


>Wuhan seafood market pneumonia virus isolate 2019-nCoV/USA-CA1/2020, complete genome
Sequence ID: MN994467.1 Length: 29882 
Range 1: 25055 to 25105

Score:36.6 bits(83), Expect:2e-07, 
Method:Composition-based stats., 
Identities:17/17(100%), Positives:17/17(100%), Gaps:0/17(0%)

Query  1      DLGDISGINASVVNIQK  17
              DLGDISGINASVVNIQK
Sbjct  25055  DLGDISGINASVVNIQK  25105


>Wuhan seafood market pneumonia virus isolate 2019-nCoV WHU02, complete genome
Sequence ID: MN988669.1 Length: 29881 
Range 1: 25054 to 25104

Score:36.6 bits(83), Expect:2e-07, 
Method:Composition-based stats., 
Identities:17/17(100%), Positives:17/17(100%), Gaps:0/17(0%)

Query  1      DLGDISGINASVVNIQK  17
              DLGDISGINASVVNIQK
Sbjct  25054  DLGDISGINASVVNIQK  25104


>Wuhan seafood market pneumonia virus isolate 2019-nCoV WHU01, complete genome
Sequence ID: MN988668.1 Length: 29881 
Range 1: 25054 to 25104

Score:36.6 bits(83), Expect:2e-07, 
Method:Composition-based stats., 
Identities:17/17(100%), Positives:17/17(100%), Gaps:0/17(0%)

Query  1      DLGDISGINASVVNIQK  17
              DLGDISGINASVVNIQK
Sbjct  25054  DLGDISGINASVVNIQK  25104


>Wuhan seafood market pneumonia virus isolate 2019-nCoV/USA-IL1/2020, complete genome
Sequence ID: MN988713.1 Length: 29882 
Range 1: 25055 to 25105

Score:36.6 bits(83), Expect:2e-07, 
Method:Composition-based stats., 
Identities:17/17(100%), Positives:17/17(100%), Gaps:0/17(0%)

Query  1      DLGDISGINASVVNIQK  17
              DLGDISGINASVVNIQK
Sbjct  25055  DLGDISGINASVVNIQK  25105


>Wuhan seafood market pneumonia virus isolate 2019-nCoV/USA-WA1/2020, complete genome
Sequence ID: MN985325.1 Length: 29882 
Range 1: 25055 to 25105

Score:36.6 bits(83), Expect:2e-07, 
Method:Composition-based stats., 
Identities:17/17(100%), Positives:17/17(100%), Gaps:0/17(0%)

Query  1      DLGDISGINASVVNIQK  17
              DLGDISGINASVVNIQK
Sbjct  25055  DLGDISGINASVVNIQK  25105


>Wuhan seafood market pneumonia virus isolate 2019-nCoV_HKU-SZ-002a_2020, complete genome
Sequence ID: MN938384.1 Length: 29838 
Range 1: 25023 to 25073

Score:36.6 bits(83), Expect:2e-07, 
Method:Composition-based stats., 
Identities:17/17(100%), Positives:17/17(100%), Gaps:0/17(0%)

Query  1      DLGDISGINASVVNIQK  17
              DLGDISGINASVVNIQK
Sbjct  25023  DLGDISGINASVVNIQK  25073


Query #354: 9156 Query ID: lcl|Query_42218 Length: 9

No significant similarity found.


Query #355: 9241 Query ID: lcl|Query_42219 Length: 10

No significant similarity found.


Query #356: 9242 Query ID: lcl|Query_42220 Length: 17

No significant similarity found.


Query #357: 9287 Query ID: lcl|Query_42221 Length: 15

No significant similarity found.


Query #358: 9289 Query ID: lcl|Query_42222 Length: 15

Sequences producing significant alignments:
                                                                  Max    Total Query   E   Per.                  
Description                                                       Score  Score cover Value Ident  Accession        
Wuhan seafood market pneumonia virus isolate Wuhan-Hu-1,...       33.5   33.5  100%  3e-06 100.00 NC_045512.2      
Wuhan seafood market pneumonia virus isolate...                   33.5   33.5  100%  3e-06 100.00 MN975262.1       
Wuhan seafood market pneumonia virus isolate...                   33.5   33.5  100%  3e-06 100.00 MN997409.1       
Wuhan seafood market pneumonia virus isolate...                   33.5   33.5  100%  3e-06 100.00 MN994467.1       
Wuhan seafood market pneumonia virus isolate 2019-nCoV WHU02,...  33.5   33.5  100%  3e-06 100.00 MN988669.1       
Wuhan seafood market pneumonia virus isolate 2019-nCoV WHU01,...  33.5   33.5  100%  3e-06 100.00 MN988668.1       
Wuhan seafood market pneumonia virus isolate...                   33.5   33.5  100%  3e-06 100.00 MN988713.1       
Wuhan seafood market pneumonia virus isolate...                   33.5   33.5  100%  3e-06 100.00 MN985325.1       
Wuhan seafood market pneumonia virus isolate...                   33.5   33.5  100%  3e-06 100.00 MN938384.1       
Wuhan seafood market pneumonia virus isolate...                   33.5   33.5  100%  3e-06 100.00 MN994468.1       


Alignments:
>Wuhan seafood market pneumonia virus isolate Wuhan-Hu-1, complete genome
Sequence ID: NC_045512.2 Length: 29903 
>Wuhan seafood market pneumonia virus isolate Wuhan-Hu-1, complete genome
Sequence ID: MN908947.3 Length: 29903  
Range 1: 17383 to 17427

Score:33.5 bits(75), Expect:3e-06, 
Method:Composition-based stats., 
Identities:15/15(100%), Positives:15/15(100%), Gaps:0/15(0%)

Query  1      DLSVVNARLRAKHYV  15
              DLSVVNARLRAKHYV
Sbjct  17383  DLSVVNARLRAKHYV  17427


>Wuhan seafood market pneumonia virus isolate 2019-nCoV_HKU-SZ-005b_2020, complete genome
Sequence ID: MN975262.1 Length: 29891 
Range 1: 17383 to 17427

Score:33.5 bits(75), Expect:3e-06, 
Method:Composition-based stats., 
Identities:15/15(100%), Positives:15/15(100%), Gaps:0/15(0%)

Query  1      DLSVVNARLRAKHYV  15
              DLSVVNARLRAKHYV
Sbjct  17383  DLSVVNARLRAKHYV  17427


>Wuhan seafood market pneumonia virus isolate 2019-nCoV/USA-AZ1/2020, complete genome
Sequence ID: MN997409.1 Length: 29882 
Range 1: 17383 to 17427

Score:33.5 bits(75), Expect:3e-06, 
Method:Composition-based stats., 
Identities:15/15(100%), Positives:15/15(100%), Gaps:0/15(0%)

Query  1      DLSVVNARLRAKHYV  15
              DLSVVNARLRAKHYV
Sbjct  17383  DLSVVNARLRAKHYV  17427


>Wuhan seafood market pneumonia virus isolate 2019-nCoV/USA-CA1/2020, complete genome
Sequence ID: MN994467.1 Length: 29882 
Range 1: 17383 to 17427

Score:33.5 bits(75), Expect:3e-06, 
Method:Composition-based stats., 
Identities:15/15(100%), Positives:15/15(100%), Gaps:0/15(0%)

Query  1      DLSVVNARLRAKHYV  15
              DLSVVNARLRAKHYV
Sbjct  17383  DLSVVNARLRAKHYV  17427


>Wuhan seafood market pneumonia virus isolate 2019-nCoV WHU02, complete genome
Sequence ID: MN988669.1 Length: 29881 
Range 1: 17382 to 17426

Score:33.5 bits(75), Expect:3e-06, 
Method:Composition-based stats., 
Identities:15/15(100%), Positives:15/15(100%), Gaps:0/15(0%)

Query  1      DLSVVNARLRAKHYV  15
              DLSVVNARLRAKHYV
Sbjct  17382  DLSVVNARLRAKHYV  17426


>Wuhan seafood market pneumonia virus isolate 2019-nCoV WHU01, complete genome
Sequence ID: MN988668.1 Length: 29881 
Range 1: 17382 to 17426

Score:33.5 bits(75), Expect:3e-06, 
Method:Composition-based stats., 
Identities:15/15(100%), Positives:15/15(100%), Gaps:0/15(0%)

Query  1      DLSVVNARLRAKHYV  15
              DLSVVNARLRAKHYV
Sbjct  17382  DLSVVNARLRAKHYV  17426


>Wuhan seafood market pneumonia virus isolate 2019-nCoV/USA-IL1/2020, complete genome
Sequence ID: MN988713.1 Length: 29882 
Range 1: 17383 to 17427

Score:33.5 bits(75), Expect:3e-06, 
Method:Composition-based stats., 
Identities:15/15(100%), Positives:15/15(100%), Gaps:0/15(0%)

Query  1      DLSVVNARLRAKHYV  15
              DLSVVNARLRAKHYV
Sbjct  17383  DLSVVNARLRAKHYV  17427


>Wuhan seafood market pneumonia virus isolate 2019-nCoV/USA-WA1/2020, complete genome
Sequence ID: MN985325.1 Length: 29882 
Range 1: 17383 to 17427

Score:33.5 bits(75), Expect:3e-06, 
Method:Composition-based stats., 
Identities:15/15(100%), Positives:15/15(100%), Gaps:0/15(0%)

Query  1      DLSVVNARLRAKHYV  15
              DLSVVNARLRAKHYV
Sbjct  17383  DLSVVNARLRAKHYV  17427


>Wuhan seafood market pneumonia virus isolate 2019-nCoV_HKU-SZ-002a_2020, complete genome
Sequence ID: MN938384.1 Length: 29838 
Range 1: 17351 to 17395

Score:33.5 bits(75), Expect:3e-06, 
Method:Composition-based stats., 
Identities:15/15(100%), Positives:15/15(100%), Gaps:0/15(0%)

Query  1      DLSVVNARLRAKHYV  15
              DLSVVNARLRAKHYV
Sbjct  17351  DLSVVNARLRAKHYV  17395


>Wuhan seafood market pneumonia virus isolate 2019-nCoV/USA-CA2/2020, complete genome
Sequence ID: MN994468.1 Length: 29883 
Range 1: 17383 to 17427

Score:33.5 bits(75), Expect:3e-06, 
Method:Composition-based stats., 
Identities:15/15(100%), Positives:15/15(100%), Gaps:0/15(0%)

Query  1      DLSVVNARLRAKHYV  15
              DLSVVNARLRAKHYV
Sbjct  17383  DLSVVNARLRAKHYV  17427


Query #359: 9299 Query ID: lcl|Query_42223 Length: 15

No significant similarity found.


Query #360: 9365 Query ID: lcl|Query_42224 Length: 17

No significant similarity found.


Query #361: 9413 Query ID: lcl|Query_42225 Length: 15

Sequences producing significant alignments:
                                                                  Max    Total Query   E   Per.                  
Description                                                       Score  Score cover Value Ident  Accession        
Wuhan seafood market pneumonia virus isolate Wuhan-Hu-1,...       37.0   37.0  100%  2e-07 100.00 NC_045512.2      
Wuhan seafood market pneumonia virus isolate...                   37.0   37.0  100%  2e-07 100.00 MN975262.1       
Wuhan seafood market pneumonia virus isolate...                   37.0   37.0  100%  2e-07 100.00 MN994468.1       
Wuhan seafood market pneumonia virus isolate...                   37.0   37.0  100%  2e-07 100.00 MN997409.1       
Wuhan seafood market pneumonia virus isolate...                   37.0   37.0  100%  2e-07 100.00 MN994467.1       
Wuhan seafood market pneumonia virus isolate 2019-nCoV WHU02,...  37.0   37.0  100%  2e-07 100.00 MN988669.1       
Wuhan seafood market pneumonia virus isolate 2019-nCoV WHU01,...  37.0   37.0  100%  2e-07 100.00 MN988668.1       
Wuhan seafood market pneumonia virus isolate...                   37.0   37.0  100%  2e-07 100.00 MN988713.1       
Wuhan seafood market pneumonia virus isolate...                   37.0   37.0  100%  2e-07 100.00 MN985325.1       
Wuhan seafood market pneumonia virus isolate...                   37.0   37.0  100%  2e-07 100.00 MN938384.1       


Alignments:
>Wuhan seafood market pneumonia virus isolate Wuhan-Hu-1, complete genome
Sequence ID: NC_045512.2 Length: 29903 
>Wuhan seafood market pneumonia virus isolate Wuhan-Hu-1, complete genome
Sequence ID: MN908947.3 Length: 29903  
Range 1: 18181 to 18225

Score:37.0 bits(84), Expect:2e-07, 
Method:Composition-based stats., 
Identities:15/15(100%), Positives:15/15(100%), Gaps:0/15(0%)

Query  1      DMTYRRLISMMGFKM  15
              DMTYRRLISMMGFKM
Sbjct  18181  DMTYRRLISMMGFKM  18225


>Wuhan seafood market pneumonia virus isolate 2019-nCoV_HKU-SZ-005b_2020, complete genome
Sequence ID: MN975262.1 Length: 29891 
Range 1: 18181 to 18225

Score:37.0 bits(84), Expect:2e-07, 
Method:Composition-based stats., 
Identities:15/15(100%), Positives:15/15(100%), Gaps:0/15(0%)

Query  1      DMTYRRLISMMGFKM  15
              DMTYRRLISMMGFKM
Sbjct  18181  DMTYRRLISMMGFKM  18225


>Wuhan seafood market pneumonia virus isolate 2019-nCoV/USA-CA2/2020, complete genome
Sequence ID: MN994468.1 Length: 29883 
Range 1: 18181 to 18225

Score:37.0 bits(84), Expect:2e-07, 
Method:Composition-based stats., 
Identities:15/15(100%), Positives:15/15(100%), Gaps:0/15(0%)

Query  1      DMTYRRLISMMGFKM  15
              DMTYRRLISMMGFKM
Sbjct  18181  DMTYRRLISMMGFKM  18225


>Wuhan seafood market pneumonia virus isolate 2019-nCoV/USA-AZ1/2020, complete genome
Sequence ID: MN997409.1 Length: 29882 
Range 1: 18181 to 18225

Score:37.0 bits(84), Expect:2e-07, 
Method:Composition-based stats., 
Identities:15/15(100%), Positives:15/15(100%), Gaps:0/15(0%)

Query  1      DMTYRRLISMMGFKM  15
              DMTYRRLISMMGFKM
Sbjct  18181  DMTYRRLISMMGFKM  18225


>Wuhan seafood market pneumonia virus isolate 2019-nCoV/USA-CA1/2020, complete genome
Sequence ID: MN994467.1 Length: 29882 
Range 1: 18181 to 18225

Score:37.0 bits(84), Expect:2e-07, 
Method:Composition-based stats., 
Identities:15/15(100%), Positives:15/15(100%), Gaps:0/15(0%)

Query  1      DMTYRRLISMMGFKM  15
              DMTYRRLISMMGFKM
Sbjct  18181  DMTYRRLISMMGFKM  18225


>Wuhan seafood market pneumonia virus isolate 2019-nCoV WHU02, complete genome
Sequence ID: MN988669.1 Length: 29881 
Range 1: 18180 to 18224

Score:37.0 bits(84), Expect:2e-07, 
Method:Composition-based stats., 
Identities:15/15(100%), Positives:15/15(100%), Gaps:0/15(0%)

Query  1      DMTYRRLISMMGFKM  15
              DMTYRRLISMMGFKM
Sbjct  18180  DMTYRRLISMMGFKM  18224


>Wuhan seafood market pneumonia virus isolate 2019-nCoV WHU01, complete genome
Sequence ID: MN988668.1 Length: 29881 
Range 1: 18180 to 18224

Score:37.0 bits(84), Expect:2e-07, 
Method:Composition-based stats., 
Identities:15/15(100%), Positives:15/15(100%), Gaps:0/15(0%)

Query  1      DMTYRRLISMMGFKM  15
              DMTYRRLISMMGFKM
Sbjct  18180  DMTYRRLISMMGFKM  18224


>Wuhan seafood market pneumonia virus isolate 2019-nCoV/USA-IL1/2020, complete genome
Sequence ID: MN988713.1 Length: 29882 
Range 1: 18181 to 18225

Score:37.0 bits(84), Expect:2e-07, 
Method:Composition-based stats., 
Identities:15/15(100%), Positives:15/15(100%), Gaps:0/15(0%)

Query  1      DMTYRRLISMMGFKM  15
              DMTYRRLISMMGFKM
Sbjct  18181  DMTYRRLISMMGFKM  18225


>Wuhan seafood market pneumonia virus isolate 2019-nCoV/USA-WA1/2020, complete genome
Sequence ID: MN985325.1 Length: 29882 
Range 1: 18181 to 18225

Score:37.0 bits(84), Expect:2e-07, 
Method:Composition-based stats., 
Identities:15/15(100%), Positives:15/15(100%), Gaps:0/15(0%)

Query  1      DMTYRRLISMMGFKM  15
              DMTYRRLISMMGFKM
Sbjct  18181  DMTYRRLISMMGFKM  18225


>Wuhan seafood market pneumonia virus isolate 2019-nCoV_HKU-SZ-002a_2020, complete genome
Sequence ID: MN938384.1 Length: 29838 
Range 1: 18149 to 18193

Score:37.0 bits(84), Expect:2e-07, 
Method:Composition-based stats., 
Identities:15/15(100%), Positives:15/15(100%), Gaps:0/15(0%)

Query  1      DMTYRRLISMMGFKM  15
              DMTYRRLISMMGFKM
Sbjct  18149  DMTYRRLISMMGFKM  18193


Query #362: 9421 Query ID: lcl|Query_42226 Length: 10

No significant similarity found.


Query #363: 9480 Query ID: lcl|Query_42227 Length: 6

No significant similarity found.


Query #364: 9519 Query ID: lcl|Query_42228 Length: 15

Sequences producing significant alignments:
                                                                  Max    Total Query   E   Per.                  
Description                                                       Score  Score cover Value Ident  Accession        
Wuhan seafood market pneumonia virus isolate Wuhan-Hu-1,...       21.2   21.2  93%   0.066 71.43  NC_045512.2      
Wuhan seafood market pneumonia virus isolate...                   21.2   21.2  93%   0.066 71.43  MN975262.1       
Wuhan seafood market pneumonia virus isolate...                   21.2   21.2  93%   0.066 71.43  MN994468.1       
Wuhan seafood market pneumonia virus isolate...                   21.2   21.2  93%   0.066 71.43  MN997409.1       
Wuhan seafood market pneumonia virus isolate...                   21.2   21.2  93%   0.066 71.43  MN994467.1       
Wuhan seafood market pneumonia virus isolate 2019-nCoV WHU02,...  21.2   21.2  93%   0.066 71.43  MN988669.1       
Wuhan seafood market pneumonia virus isolate 2019-nCoV WHU01,...  21.2   21.2  93%   0.066 71.43  MN988668.1       
Wuhan seafood market pneumonia virus isolate...                   21.2   21.2  93%   0.066 71.43  MN988713.1       
Wuhan seafood market pneumonia virus isolate...                   21.2   21.2  93%   0.066 71.43  MN985325.1       
Wuhan seafood market pneumonia virus isolate...                   21.2   21.2  93%   0.066 71.43  MN938384.1       


Alignments:
>Wuhan seafood market pneumonia virus isolate Wuhan-Hu-1, complete genome
Sequence ID: NC_045512.2 Length: 29903 
>Wuhan seafood market pneumonia virus isolate Wuhan-Hu-1, complete genome
Sequence ID: MN908947.3 Length: 29903  
Range 1: 28349 to 28390

Score:21.2 bits(43), Expect:0.066, 
Method:Compositional matrix adjust., 
Identities:10/14(71%), Positives:12/14(85%), Gaps:0/14(0%)

Query  2      NNQNGGRNGARPKQ  15
              +NQNG R+GAR KQ
Sbjct  28349  SNQNGERSGARSKQ  28390


>Wuhan seafood market pneumonia virus isolate 2019-nCoV_HKU-SZ-005b_2020, complete genome
Sequence ID: MN975262.1 Length: 29891 
Range 1: 28349 to 28390

Score:21.2 bits(43), Expect:0.066, 
Method:Compositional matrix adjust., 
Identities:10/14(71%), Positives:12/14(85%), Gaps:0/14(0%)

Query  2      NNQNGGRNGARPKQ  15
              +NQNG R+GAR KQ
Sbjct  28349  SNQNGERSGARSKQ  28390


>Wuhan seafood market pneumonia virus isolate 2019-nCoV/USA-CA2/2020, complete genome
Sequence ID: MN994468.1 Length: 29883 
Range 1: 28349 to 28390

Score:21.2 bits(43), Expect:0.066, 
Method:Compositional matrix adjust., 
Identities:10/14(71%), Positives:12/14(85%), Gaps:0/14(0%)

Query  2      NNQNGGRNGARPKQ  15
              +NQNG R+GAR KQ
Sbjct  28349  SNQNGERSGARSKQ  28390


>Wuhan seafood market pneumonia virus isolate 2019-nCoV/USA-AZ1/2020, complete genome
Sequence ID: MN997409.1 Length: 29882 
Range 1: 28349 to 28390

Score:21.2 bits(43), Expect:0.066, 
Method:Compositional matrix adjust., 
Identities:10/14(71%), Positives:12/14(85%), Gaps:0/14(0%)

Query  2      NNQNGGRNGARPKQ  15
              +NQNG R+GAR KQ
Sbjct  28349  SNQNGERSGARSKQ  28390


>Wuhan seafood market pneumonia virus isolate 2019-nCoV/USA-CA1/2020, complete genome
Sequence ID: MN994467.1 Length: 29882 
Range 1: 28349 to 28390

Score:21.2 bits(43), Expect:0.066, 
Method:Compositional matrix adjust., 
Identities:10/14(71%), Positives:12/14(85%), Gaps:0/14(0%)

Query  2      NNQNGGRNGARPKQ  15
              +NQNG R+GAR KQ
Sbjct  28349  SNQNGERSGARSKQ  28390


>Wuhan seafood market pneumonia virus isolate 2019-nCoV WHU02, complete genome
Sequence ID: MN988669.1 Length: 29881 
Range 1: 28348 to 28389

Score:21.2 bits(43), Expect:0.066, 
Method:Compositional matrix adjust., 
Identities:10/14(71%), Positives:12/14(85%), Gaps:0/14(0%)

Query  2      NNQNGGRNGARPKQ  15
              +NQNG R+GAR KQ
Sbjct  28348  SNQNGERSGARSKQ  28389


>Wuhan seafood market pneumonia virus isolate 2019-nCoV WHU01, complete genome
Sequence ID: MN988668.1 Length: 29881 
Range 1: 28348 to 28389

Score:21.2 bits(43), Expect:0.066, 
Method:Compositional matrix adjust., 
Identities:10/14(71%), Positives:12/14(85%), Gaps:0/14(0%)

Query  2      NNQNGGRNGARPKQ  15
              +NQNG R+GAR KQ
Sbjct  28348  SNQNGERSGARSKQ  28389


>Wuhan seafood market pneumonia virus isolate 2019-nCoV/USA-IL1/2020, complete genome
Sequence ID: MN988713.1 Length: 29882 
Range 1: 28349 to 28390

Score:21.2 bits(43), Expect:0.066, 
Method:Compositional matrix adjust., 
Identities:10/14(71%), Positives:12/14(85%), Gaps:0/14(0%)

Query  2      NNQNGGRNGARPKQ  15
              +NQNG R+GAR KQ
Sbjct  28349  SNQNGERSGARSKQ  28390


>Wuhan seafood market pneumonia virus isolate 2019-nCoV/USA-WA1/2020, complete genome
Sequence ID: MN985325.1 Length: 29882 
Range 1: 28349 to 28390

Score:21.2 bits(43), Expect:0.066, 
Method:Compositional matrix adjust., 
Identities:10/14(71%), Positives:12/14(85%), Gaps:0/14(0%)

Query  2      NNQNGGRNGARPKQ  15
              +NQNG R+GAR KQ
Sbjct  28349  SNQNGERSGARSKQ  28390


>Wuhan seafood market pneumonia virus isolate 2019-nCoV_HKU-SZ-002a_2020, complete genome
Sequence ID: MN938384.1 Length: 29838 
Range 1: 28317 to 28358

Score:21.2 bits(43), Expect:0.066, 
Method:Compositional matrix adjust., 
Identities:10/14(71%), Positives:12/14(85%), Gaps:0/14(0%)

Query  2      NNQNGGRNGARPKQ  15
              +NQNG R+GAR KQ
Sbjct  28317  SNQNGERSGARSKQ  28358


Query #365: 9593 Query ID: lcl|Query_42229 Length: 9

No significant similarity found.


Query #366: 9655 Query ID: lcl|Query_42230 Length: 15

Sequences producing significant alignments:
                                                                  Max    Total Query   E   Per.                  
Description                                                       Score  Score cover Value Ident  Accession        
Wuhan seafood market pneumonia virus isolate Wuhan-Hu-1,...       31.6   31.6  100%  1e-05 93.33  NC_045512.2      
Wuhan seafood market pneumonia virus isolate...                   31.6   31.6  100%  1e-05 93.33  MN975262.1       
Wuhan seafood market pneumonia virus isolate...                   31.6   31.6  100%  1e-05 93.33  MN994468.1       
Wuhan seafood market pneumonia virus isolate...                   31.6   31.6  100%  1e-05 93.33  MN997409.1       
Wuhan seafood market pneumonia virus isolate...                   31.6   31.6  100%  1e-05 93.33  MN994467.1       
Wuhan seafood market pneumonia virus isolate 2019-nCoV WHU02,...  31.6   31.6  100%  1e-05 93.33  MN988669.1       
Wuhan seafood market pneumonia virus isolate 2019-nCoV WHU01,...  31.6   31.6  100%  1e-05 93.33  MN988668.1       
Wuhan seafood market pneumonia virus isolate...                   31.6   31.6  100%  1e-05 93.33  MN988713.1       
Wuhan seafood market pneumonia virus isolate...                   31.6   31.6  100%  1e-05 93.33  MN985325.1       
Wuhan seafood market pneumonia virus isolate...                   31.6   31.6  100%  1e-05 93.33  MN938384.1       


Alignments:
>Wuhan seafood market pneumonia virus isolate Wuhan-Hu-1, complete genome
Sequence ID: NC_045512.2 Length: 29903 
>Wuhan seafood market pneumonia virus isolate Wuhan-Hu-1, complete genome
Sequence ID: MN908947.3 Length: 29903  
Range 1: 26173 to 26217

Score:31.6 bits(70), Expect:1e-05, 
Method:Compositional matrix adjust., 
Identities:14/15(93%), Positives:15/15(100%), Gaps:0/15(0%)

Query  1      DPIYDEPTTTTSVPL  15
              +PIYDEPTTTTSVPL
Sbjct  26173  EPIYDEPTTTTSVPL  26217


>Wuhan seafood market pneumonia virus isolate 2019-nCoV_HKU-SZ-005b_2020, complete genome
Sequence ID: MN975262.1 Length: 29891 
Range 1: 26173 to 26217

Score:31.6 bits(70), Expect:1e-05, 
Method:Compositional matrix adjust., 
Identities:14/15(93%), Positives:15/15(100%), Gaps:0/15(0%)

Query  1      DPIYDEPTTTTSVPL  15
              +PIYDEPTTTTSVPL
Sbjct  26173  EPIYDEPTTTTSVPL  26217


>Wuhan seafood market pneumonia virus isolate 2019-nCoV/USA-CA2/2020, complete genome
Sequence ID: MN994468.1 Length: 29883 
Range 1: 26173 to 26217

Score:31.6 bits(70), Expect:1e-05, 
Method:Compositional matrix adjust., 
Identities:14/15(93%), Positives:15/15(100%), Gaps:0/15(0%)

Query  1      DPIYDEPTTTTSVPL  15
              +PIYDEPTTTTSVPL
Sbjct  26173  EPIYDEPTTTTSVPL  26217


>Wuhan seafood market pneumonia virus isolate 2019-nCoV/USA-AZ1/2020, complete genome
Sequence ID: MN997409.1 Length: 29882 
Range 1: 26173 to 26217

Score:31.6 bits(70), Expect:1e-05, 
Method:Compositional matrix adjust., 
Identities:14/15(93%), Positives:15/15(100%), Gaps:0/15(0%)

Query  1      DPIYDEPTTTTSVPL  15
              +PIYDEPTTTTSVPL
Sbjct  26173  EPIYDEPTTTTSVPL  26217


>Wuhan seafood market pneumonia virus isolate 2019-nCoV/USA-CA1/2020, complete genome
Sequence ID: MN994467.1 Length: 29882 
Range 1: 26173 to 26217

Score:31.6 bits(70), Expect:1e-05, 
Method:Compositional matrix adjust., 
Identities:14/15(93%), Positives:15/15(100%), Gaps:0/15(0%)

Query  1      DPIYDEPTTTTSVPL  15
              +PIYDEPTTTTSVPL
Sbjct  26173  EPIYDEPTTTTSVPL  26217


>Wuhan seafood market pneumonia virus isolate 2019-nCoV WHU02, complete genome
Sequence ID: MN988669.1 Length: 29881 
Range 1: 26172 to 26216

Score:31.6 bits(70), Expect:1e-05, 
Method:Compositional matrix adjust., 
Identities:14/15(93%), Positives:15/15(100%), Gaps:0/15(0%)

Query  1      DPIYDEPTTTTSVPL  15
              +PIYDEPTTTTSVPL
Sbjct  26172  EPIYDEPTTTTSVPL  26216


>Wuhan seafood market pneumonia virus isolate 2019-nCoV WHU01, complete genome
Sequence ID: MN988668.1 Length: 29881 
Range 1: 26172 to 26216

Score:31.6 bits(70), Expect:1e-05, 
Method:Compositional matrix adjust., 
Identities:14/15(93%), Positives:15/15(100%), Gaps:0/15(0%)

Query  1      DPIYDEPTTTTSVPL  15
              +PIYDEPTTTTSVPL
Sbjct  26172  EPIYDEPTTTTSVPL  26216


>Wuhan seafood market pneumonia virus isolate 2019-nCoV/USA-IL1/2020, complete genome
Sequence ID: MN988713.1 Length: 29882 
Range 1: 26173 to 26217

Score:31.6 bits(70), Expect:1e-05, 
Method:Compositional matrix adjust., 
Identities:14/15(93%), Positives:15/15(100%), Gaps:0/15(0%)

Query  1      DPIYDEPTTTTSVPL  15
              +PIYDEPTTTTSVPL
Sbjct  26173  EPIYDEPTTTTSVPL  26217


>Wuhan seafood market pneumonia virus isolate 2019-nCoV/USA-WA1/2020, complete genome
Sequence ID: MN985325.1 Length: 29882 
Range 1: 26173 to 26217

Score:31.6 bits(70), Expect:1e-05, 
Method:Compositional matrix adjust., 
Identities:14/15(93%), Positives:15/15(100%), Gaps:0/15(0%)

Query  1      DPIYDEPTTTTSVPL  15
              +PIYDEPTTTTSVPL
Sbjct  26173  EPIYDEPTTTTSVPL  26217


>Wuhan seafood market pneumonia virus isolate 2019-nCoV_HKU-SZ-002a_2020, complete genome
Sequence ID: MN938384.1 Length: 29838 
Range 1: 26141 to 26185

Score:31.6 bits(70), Expect:1e-05, 
Method:Compositional matrix adjust., 
Identities:14/15(93%), Positives:15/15(100%), Gaps:0/15(0%)

Query  1      DPIYDEPTTTTSVPL  15
              +PIYDEPTTTTSVPL
Sbjct  26141  EPIYDEPTTTTSVPL  26185


Query #367: 9662 Query ID: lcl|Query_42231 Length: 18

Sequences producing significant alignments:
                                                                  Max    Total Query   E   Per.                  
Description                                                       Score  Score cover Value Ident  Accession        
Wuhan seafood market pneumonia virus isolate Wuhan-Hu-1,...       36.2   36.2  100%  4e-07 83.33  NC_045512.2      
Wuhan seafood market pneumonia virus isolate...                   36.2   36.2  100%  4e-07 83.33  MN975262.1       
Wuhan seafood market pneumonia virus isolate...                   36.2   36.2  100%  4e-07 83.33  MN994468.1       
Wuhan seafood market pneumonia virus isolate...                   36.2   36.2  100%  4e-07 83.33  MN997409.1       
Wuhan seafood market pneumonia virus isolate...                   36.2   36.2  100%  4e-07 83.33  MN994467.1       
Wuhan seafood market pneumonia virus isolate 2019-nCoV WHU02,...  36.2   36.2  100%  4e-07 83.33  MN988669.1       
Wuhan seafood market pneumonia virus isolate 2019-nCoV WHU01,...  36.2   36.2  100%  4e-07 83.33  MN988668.1       
Wuhan seafood market pneumonia virus isolate...                   36.2   36.2  100%  4e-07 83.33  MN988713.1       
Wuhan seafood market pneumonia virus isolate...                   36.2   36.2  100%  4e-07 83.33  MN985325.1       
Wuhan seafood market pneumonia virus isolate...                   36.2   36.2  100%  4e-07 83.33  MN938384.1       


Alignments:
>Wuhan seafood market pneumonia virus isolate Wuhan-Hu-1, complete genome
Sequence ID: NC_045512.2 Length: 29903 
>Wuhan seafood market pneumonia virus isolate Wuhan-Hu-1, complete genome
Sequence ID: MN908947.3 Length: 29903  
Range 1: 23294 to 23347

Score:36.2 bits(82), Expect:4e-07, 
Method:Composition-based stats., 
Identities:15/18(83%), Positives:17/18(94%), Gaps:0/18(0%)

Query  1      DPKTSEILDISPCSFGGV  18
              DP+T EILDI+PCSFGGV
Sbjct  23294  DPQTLEILDITPCSFGGV  23347


>Wuhan seafood market pneumonia virus isolate 2019-nCoV_HKU-SZ-005b_2020, complete genome
Sequence ID: MN975262.1 Length: 29891 
Range 1: 23294 to 23347

Score:36.2 bits(82), Expect:4e-07, 
Method:Composition-based stats., 
Identities:15/18(83%), Positives:17/18(94%), Gaps:0/18(0%)

Query  1      DPKTSEILDISPCSFGGV  18
              DP+T EILDI+PCSFGGV
Sbjct  23294  DPQTLEILDITPCSFGGV  23347


>Wuhan seafood market pneumonia virus isolate 2019-nCoV/USA-CA2/2020, complete genome
Sequence ID: MN994468.1 Length: 29883 
Range 1: 23294 to 23347

Score:36.2 bits(82), Expect:4e-07, 
Method:Composition-based stats., 
Identities:15/18(83%), Positives:17/18(94%), Gaps:0/18(0%)

Query  1      DPKTSEILDISPCSFGGV  18
              DP+T EILDI+PCSFGGV
Sbjct  23294  DPQTLEILDITPCSFGGV  23347


>Wuhan seafood market pneumonia virus isolate 2019-nCoV/USA-AZ1/2020, complete genome
Sequence ID: MN997409.1 Length: 29882 
Range 1: 23294 to 23347

Score:36.2 bits(82), Expect:4e-07, 
Method:Composition-based stats., 
Identities:15/18(83%), Positives:17/18(94%), Gaps:0/18(0%)

Query  1      DPKTSEILDISPCSFGGV  18
              DP+T EILDI+PCSFGGV
Sbjct  23294  DPQTLEILDITPCSFGGV  23347


>Wuhan seafood market pneumonia virus isolate 2019-nCoV/USA-CA1/2020, complete genome
Sequence ID: MN994467.1 Length: 29882 
Range 1: 23294 to 23347

Score:36.2 bits(82), Expect:4e-07, 
Method:Composition-based stats., 
Identities:15/18(83%), Positives:17/18(94%), Gaps:0/18(0%)

Query  1      DPKTSEILDISPCSFGGV  18
              DP+T EILDI+PCSFGGV
Sbjct  23294  DPQTLEILDITPCSFGGV  23347


>Wuhan seafood market pneumonia virus isolate 2019-nCoV WHU02, complete genome
Sequence ID: MN988669.1 Length: 29881 
Range 1: 23293 to 23346

Score:36.2 bits(82), Expect:4e-07, 
Method:Composition-based stats., 
Identities:15/18(83%), Positives:17/18(94%), Gaps:0/18(0%)

Query  1      DPKTSEILDISPCSFGGV  18
              DP+T EILDI+PCSFGGV
Sbjct  23293  DPQTLEILDITPCSFGGV  23346


>Wuhan seafood market pneumonia virus isolate 2019-nCoV WHU01, complete genome
Sequence ID: MN988668.1 Length: 29881 
Range 1: 23293 to 23346

Score:36.2 bits(82), Expect:4e-07, 
Method:Composition-based stats., 
Identities:15/18(83%), Positives:17/18(94%), Gaps:0/18(0%)

Query  1      DPKTSEILDISPCSFGGV  18
              DP+T EILDI+PCSFGGV
Sbjct  23293  DPQTLEILDITPCSFGGV  23346


>Wuhan seafood market pneumonia virus isolate 2019-nCoV/USA-IL1/2020, complete genome
Sequence ID: MN988713.1 Length: 29882 
Range 1: 23294 to 23347

Score:36.2 bits(82), Expect:4e-07, 
Method:Composition-based stats., 
Identities:15/18(83%), Positives:17/18(94%), Gaps:0/18(0%)

Query  1      DPKTSEILDISPCSFGGV  18
              DP+T EILDI+PCSFGGV
Sbjct  23294  DPQTLEILDITPCSFGGV  23347


>Wuhan seafood market pneumonia virus isolate 2019-nCoV/USA-WA1/2020, complete genome
Sequence ID: MN985325.1 Length: 29882 
Range 1: 23294 to 23347

Score:36.2 bits(82), Expect:4e-07, 
Method:Composition-based stats., 
Identities:15/18(83%), Positives:17/18(94%), Gaps:0/18(0%)

Query  1      DPKTSEILDISPCSFGGV  18
              DP+T EILDI+PCSFGGV
Sbjct  23294  DPQTLEILDITPCSFGGV  23347


>Wuhan seafood market pneumonia virus isolate 2019-nCoV_HKU-SZ-002a_2020, complete genome
Sequence ID: MN938384.1 Length: 29838 
Range 1: 23262 to 23315

Score:36.2 bits(82), Expect:4e-07, 
Method:Composition-based stats., 
Identities:15/18(83%), Positives:17/18(94%), Gaps:0/18(0%)

Query  1      DPKTSEILDISPCSFGGV  18
              DP+T EILDI+PCSFGGV
Sbjct  23262  DPQTLEILDITPCSFGGV  23315


Query #368: 9735 Query ID: lcl|Query_42232 Length: 15

Sequences producing significant alignments:
                                                                  Max    Total Query   E   Per.                  
Description                                                       Score  Score cover Value Ident  Accession        
Wuhan seafood market pneumonia virus isolate Wuhan-Hu-1,...       32.7   32.7  100%  6e-06 86.67  NC_045512.2      
Wuhan seafood market pneumonia virus isolate...                   32.7   32.7  100%  6e-06 86.67  MN975262.1       
Wuhan seafood market pneumonia virus isolate...                   32.7   32.7  100%  6e-06 86.67  MN994468.1       
Wuhan seafood market pneumonia virus isolate...                   32.7   32.7  100%  6e-06 86.67  MN997409.1       
Wuhan seafood market pneumonia virus isolate...                   32.7   32.7  100%  6e-06 86.67  MN994467.1       
Wuhan seafood market pneumonia virus isolate 2019-nCoV WHU02,...  32.7   32.7  100%  6e-06 86.67  MN988669.1       
Wuhan seafood market pneumonia virus isolate 2019-nCoV WHU01,...  32.7   32.7  100%  6e-06 86.67  MN988668.1       
Wuhan seafood market pneumonia virus isolate...                   32.7   32.7  100%  6e-06 86.67  MN988713.1       
Wuhan seafood market pneumonia virus isolate...                   32.7   32.7  100%  6e-06 86.67  MN985325.1       
Wuhan seafood market pneumonia virus isolate...                   32.7   32.7  100%  6e-06 86.67  MN938384.1       


Alignments:
>Wuhan seafood market pneumonia virus isolate Wuhan-Hu-1, complete genome
Sequence ID: NC_045512.2 Length: 29903 
>Wuhan seafood market pneumonia virus isolate Wuhan-Hu-1, complete genome
Sequence ID: MN908947.3 Length: 29903  
Range 1: 29300 to 29344

Score:32.7 bits(73), Expect:6e-06, 
Method:Composition-based stats., 
Identities:13/15(87%), Positives:13/15(86%), Gaps:0/15(0%)

Query  1      DPQFKDNVILLNKHI  15
              DP FKD VILLNKHI
Sbjct  29300  DPNFKDQVILLNKHI  29344


>Wuhan seafood market pneumonia virus isolate 2019-nCoV_HKU-SZ-005b_2020, complete genome
Sequence ID: MN975262.1 Length: 29891 
Range 1: 29300 to 29344

Score:32.7 bits(73), Expect:6e-06, 
Method:Composition-based stats., 
Identities:13/15(87%), Positives:13/15(86%), Gaps:0/15(0%)

Query  1      DPQFKDNVILLNKHI  15
              DP FKD VILLNKHI
Sbjct  29300  DPNFKDQVILLNKHI  29344


>Wuhan seafood market pneumonia virus isolate 2019-nCoV/USA-CA2/2020, complete genome
Sequence ID: MN994468.1 Length: 29883 
Range 1: 29300 to 29344

Score:32.7 bits(73), Expect:6e-06, 
Method:Composition-based stats., 
Identities:13/15(87%), Positives:13/15(86%), Gaps:0/15(0%)

Query  1      DPQFKDNVILLNKHI  15
              DP FKD VILLNKHI
Sbjct  29300  DPNFKDQVILLNKHI  29344


>Wuhan seafood market pneumonia virus isolate 2019-nCoV/USA-AZ1/2020, complete genome
Sequence ID: MN997409.1 Length: 29882 
Range 1: 29300 to 29344

Score:32.7 bits(73), Expect:6e-06, 
Method:Composition-based stats., 
Identities:13/15(87%), Positives:13/15(86%), Gaps:0/15(0%)

Query  1      DPQFKDNVILLNKHI  15
              DP FKD VILLNKHI
Sbjct  29300  DPNFKDQVILLNKHI  29344


>Wuhan seafood market pneumonia virus isolate 2019-nCoV/USA-CA1/2020, complete genome
Sequence ID: MN994467.1 Length: 29882 
Range 1: 29300 to 29344

Score:32.7 bits(73), Expect:6e-06, 
Method:Composition-based stats., 
Identities:13/15(87%), Positives:13/15(86%), Gaps:0/15(0%)

Query  1      DPQFKDNVILLNKHI  15
              DP FKD VILLNKHI
Sbjct  29300  DPNFKDQVILLNKHI  29344


>Wuhan seafood market pneumonia virus isolate 2019-nCoV WHU02, complete genome
Sequence ID: MN988669.1 Length: 29881 
Range 1: 29299 to 29343

Score:32.7 bits(73), Expect:6e-06, 
Method:Composition-based stats., 
Identities:13/15(87%), Positives:13/15(86%), Gaps:0/15(0%)

Query  1      DPQFKDNVILLNKHI  15
              DP FKD VILLNKHI
Sbjct  29299  DPNFKDQVILLNKHI  29343


>Wuhan seafood market pneumonia virus isolate 2019-nCoV WHU01, complete genome
Sequence ID: MN988668.1 Length: 29881 
Range 1: 29299 to 29343

Score:32.7 bits(73), Expect:6e-06, 
Method:Composition-based stats., 
Identities:13/15(87%), Positives:13/15(86%), Gaps:0/15(0%)

Query  1      DPQFKDNVILLNKHI  15
              DP FKD VILLNKHI
Sbjct  29299  DPNFKDQVILLNKHI  29343


>Wuhan seafood market pneumonia virus isolate 2019-nCoV/USA-IL1/2020, complete genome
Sequence ID: MN988713.1 Length: 29882 
Range 1: 29300 to 29344

Score:32.7 bits(73), Expect:6e-06, 
Method:Composition-based stats., 
Identities:13/15(87%), Positives:13/15(86%), Gaps:0/15(0%)

Query  1      DPQFKDNVILLNKHI  15
              DP FKD VILLNKHI
Sbjct  29300  DPNFKDQVILLNKHI  29344


>Wuhan seafood market pneumonia virus isolate 2019-nCoV/USA-WA1/2020, complete genome
Sequence ID: MN985325.1 Length: 29882 
Range 1: 29300 to 29344

Score:32.7 bits(73), Expect:6e-06, 
Method:Composition-based stats., 
Identities:13/15(87%), Positives:13/15(86%), Gaps:0/15(0%)

Query  1      DPQFKDNVILLNKHI  15
              DP FKD VILLNKHI
Sbjct  29300  DPNFKDQVILLNKHI  29344


>Wuhan seafood market pneumonia virus isolate 2019-nCoV_HKU-SZ-002a_2020, complete genome
Sequence ID: MN938384.1 Length: 29838 
Range 1: 29268 to 29312

Score:32.7 bits(73), Expect:6e-06, 
Method:Composition-based stats., 
Identities:13/15(87%), Positives:13/15(86%), Gaps:0/15(0%)

Query  1      DPQFKDNVILLNKHI  15
              DP FKD VILLNKHI
Sbjct  29268  DPNFKDQVILLNKHI  29312


Query #369: 9820 Query ID: lcl|Query_42233 Length: 15

Sequences producing significant alignments:
                                                                  Max    Total Query   E   Per.                  
Description                                                       Score  Score cover Value Ident  Accession        
Wuhan seafood market pneumonia virus isolate Wuhan-Hu-1,...       31.6   31.6  100%  1e-05 93.33  NC_045512.2      
Wuhan seafood market pneumonia virus isolate...                   31.6   31.6  100%  1e-05 93.33  MN975262.1       
Wuhan seafood market pneumonia virus isolate...                   31.6   31.6  100%  1e-05 93.33  MN994468.1       
Wuhan seafood market pneumonia virus isolate...                   31.6   31.6  100%  1e-05 93.33  MN997409.1       
Wuhan seafood market pneumonia virus isolate...                   31.6   31.6  100%  1e-05 93.33  MN994467.1       
Wuhan seafood market pneumonia virus isolate 2019-nCoV WHU02,...  31.6   31.6  100%  1e-05 93.33  MN988669.1       
Wuhan seafood market pneumonia virus isolate 2019-nCoV WHU01,...  31.6   31.6  100%  1e-05 93.33  MN988668.1       
Wuhan seafood market pneumonia virus isolate...                   31.6   31.6  100%  1e-05 93.33  MN988713.1       
Wuhan seafood market pneumonia virus isolate...                   31.6   31.6  100%  1e-05 93.33  MN985325.1       
Wuhan seafood market pneumonia virus isolate...                   31.6   31.6  100%  1e-05 93.33  MN938384.1       


Alignments:
>Wuhan seafood market pneumonia virus isolate Wuhan-Hu-1, complete genome
Sequence ID: NC_045512.2 Length: 29903 
>Wuhan seafood market pneumonia virus isolate Wuhan-Hu-1, complete genome
Sequence ID: MN908947.3 Length: 29903  
Range 1: 11447 to 11491

Score:31.6 bits(70), Expect:1e-05, 
Method:Compositional matrix adjust., 
Identities:14/15(93%), Positives:15/15(100%), Gaps:0/15(0%)

Query  1      DQAISMWALVISVTS  15
              DQAISMWAL+ISVTS
Sbjct  11447  DQAISMWALIISVTS  11491


>Wuhan seafood market pneumonia virus isolate 2019-nCoV_HKU-SZ-005b_2020, complete genome
Sequence ID: MN975262.1 Length: 29891 
Range 1: 11447 to 11491

Score:31.6 bits(70), Expect:1e-05, 
Method:Compositional matrix adjust., 
Identities:14/15(93%), Positives:15/15(100%), Gaps:0/15(0%)

Query  1      DQAISMWALVISVTS  15
              DQAISMWAL+ISVTS
Sbjct  11447  DQAISMWALIISVTS  11491


>Wuhan seafood market pneumonia virus isolate 2019-nCoV/USA-CA2/2020, complete genome
Sequence ID: MN994468.1 Length: 29883 
Range 1: 11447 to 11491

Score:31.6 bits(70), Expect:1e-05, 
Method:Compositional matrix adjust., 
Identities:14/15(93%), Positives:15/15(100%), Gaps:0/15(0%)

Query  1      DQAISMWALVISVTS  15
              DQAISMWAL+ISVTS
Sbjct  11447  DQAISMWALIISVTS  11491


>Wuhan seafood market pneumonia virus isolate 2019-nCoV/USA-AZ1/2020, complete genome
Sequence ID: MN997409.1 Length: 29882 
Range 1: 11447 to 11491

Score:31.6 bits(70), Expect:1e-05, 
Method:Compositional matrix adjust., 
Identities:14/15(93%), Positives:15/15(100%), Gaps:0/15(0%)

Query  1      DQAISMWALVISVTS  15
              DQAISMWAL+ISVTS
Sbjct  11447  DQAISMWALIISVTS  11491


>Wuhan seafood market pneumonia virus isolate 2019-nCoV/USA-CA1/2020, complete genome
Sequence ID: MN994467.1 Length: 29882 
Range 1: 11447 to 11491

Score:31.6 bits(70), Expect:1e-05, 
Method:Compositional matrix adjust., 
Identities:14/15(93%), Positives:15/15(100%), Gaps:0/15(0%)

Query  1      DQAISMWALVISVTS  15
              DQAISMWAL+ISVTS
Sbjct  11447  DQAISMWALIISVTS  11491


>Wuhan seafood market pneumonia virus isolate 2019-nCoV WHU02, complete genome
Sequence ID: MN988669.1 Length: 29881 
Range 1: 11446 to 11490

Score:31.6 bits(70), Expect:1e-05, 
Method:Compositional matrix adjust., 
Identities:14/15(93%), Positives:15/15(100%), Gaps:0/15(0%)

Query  1      DQAISMWALVISVTS  15
              DQAISMWAL+ISVTS
Sbjct  11446  DQAISMWALIISVTS  11490


>Wuhan seafood market pneumonia virus isolate 2019-nCoV WHU01, complete genome
Sequence ID: MN988668.1 Length: 29881 
Range 1: 11446 to 11490

Score:31.6 bits(70), Expect:1e-05, 
Method:Compositional matrix adjust., 
Identities:14/15(93%), Positives:15/15(100%), Gaps:0/15(0%)

Query  1      DQAISMWALVISVTS  15
              DQAISMWAL+ISVTS
Sbjct  11446  DQAISMWALIISVTS  11490


>Wuhan seafood market pneumonia virus isolate 2019-nCoV/USA-IL1/2020, complete genome
Sequence ID: MN988713.1 Length: 29882 
Range 1: 11447 to 11491

Score:31.6 bits(70), Expect:1e-05, 
Method:Compositional matrix adjust., 
Identities:14/15(93%), Positives:15/15(100%), Gaps:0/15(0%)

Query  1      DQAISMWALVISVTS  15
              DQAISMWAL+ISVTS
Sbjct  11447  DQAISMWALIISVTS  11491


>Wuhan seafood market pneumonia virus isolate 2019-nCoV/USA-WA1/2020, complete genome
Sequence ID: MN985325.1 Length: 29882 
Range 1: 11447 to 11491

Score:31.6 bits(70), Expect:1e-05, 
Method:Compositional matrix adjust., 
Identities:14/15(93%), Positives:15/15(100%), Gaps:0/15(0%)

Query  1      DQAISMWALVISVTS  15
              DQAISMWAL+ISVTS
Sbjct  11447  DQAISMWALIISVTS  11491


>Wuhan seafood market pneumonia virus isolate 2019-nCoV_HKU-SZ-002a_2020, complete genome
Sequence ID: MN938384.1 Length: 29838 
Range 1: 11415 to 11459

Score:31.6 bits(70), Expect:1e-05, 
Method:Compositional matrix adjust., 
Identities:14/15(93%), Positives:15/15(100%), Gaps:0/15(0%)

Query  1      DQAISMWALVISVTS  15
              DQAISMWAL+ISVTS
Sbjct  11415  DQAISMWALIISVTS  11459


Query #370: 9824 Query ID: lcl|Query_42234 Length: 9

No significant similarity found.


Query #371: 9831 Query ID: lcl|Query_42235 Length: 10

No significant similarity found.


Query #372: 9956 Query ID: lcl|Query_42236 Length: 17

No significant similarity found.


Query #373: 10010 Query ID: lcl|Query_42237 Length: 18

No significant similarity found.


Query #374: 10063 Query ID: lcl|Query_42238 Length: 15

Sequences producing significant alignments:
                                                                  Max    Total Query   E   Per.                  
Description                                                       Score  Score cover Value Ident  Accession        
Wuhan seafood market pneumonia virus isolate Wuhan-Hu-1,...       37.4   37.4  100%  1e-07 100.00 NC_045512.2      
Wuhan seafood market pneumonia virus isolate...                   37.4   37.4  100%  1e-07 100.00 MN975262.1       
Wuhan seafood market pneumonia virus isolate...                   37.4   37.4  100%  1e-07 100.00 MN994468.1       
Wuhan seafood market pneumonia virus isolate...                   37.4   37.4  100%  1e-07 100.00 MN997409.1       
Wuhan seafood market pneumonia virus isolate...                   37.4   37.4  100%  1e-07 100.00 MN994467.1       
Wuhan seafood market pneumonia virus isolate 2019-nCoV WHU02,...  37.4   37.4  100%  1e-07 100.00 MN988669.1       
Wuhan seafood market pneumonia virus isolate 2019-nCoV WHU01,...  37.4   37.4  100%  1e-07 100.00 MN988668.1       
Wuhan seafood market pneumonia virus isolate...                   37.4   37.4  100%  1e-07 100.00 MN988713.1       
Wuhan seafood market pneumonia virus isolate...                   37.4   37.4  100%  1e-07 100.00 MN985325.1       
Wuhan seafood market pneumonia virus isolate...                   37.4   37.4  100%  1e-07 100.00 MN938384.1       
Wuhan seafood market pneumonia virus isolate SI200121-SP orf1a... 35.0   35.0  100%  5e-07 100.00 MN970004.1       
Wuhan seafood market pneumonia virus isolate SI200040-SP orf1a... 35.0   35.0  100%  5e-07 100.00 MN970003.1       


Alignments:
>Wuhan seafood market pneumonia virus isolate Wuhan-Hu-1, complete genome
Sequence ID: NC_045512.2 Length: 29903 
>Wuhan seafood market pneumonia virus isolate Wuhan-Hu-1, complete genome
Sequence ID: MN908947.3 Length: 29903  
Range 1: 18574 to 18618

Score:37.4 bits(85), Expect:1e-07, 
Method:Composition-based stats., 
Identities:15/15(100%), Positives:15/15(100%), Gaps:0/15(0%)

Query  1      DRVVFVLWAHGFELT  15
              DRVVFVLWAHGFELT
Sbjct  18574  DRVVFVLWAHGFELT  18618


>Wuhan seafood market pneumonia virus isolate 2019-nCoV_HKU-SZ-005b_2020, complete genome
Sequence ID: MN975262.1 Length: 29891 
Range 1: 18574 to 18618

Score:37.4 bits(85), Expect:1e-07, 
Method:Composition-based stats., 
Identities:15/15(100%), Positives:15/15(100%), Gaps:0/15(0%)

Query  1      DRVVFVLWAHGFELT  15
              DRVVFVLWAHGFELT
Sbjct  18574  DRVVFVLWAHGFELT  18618


>Wuhan seafood market pneumonia virus isolate 2019-nCoV/USA-CA2/2020, complete genome
Sequence ID: MN994468.1 Length: 29883 
Range 1: 18574 to 18618

Score:37.4 bits(85), Expect:1e-07, 
Method:Composition-based stats., 
Identities:15/15(100%), Positives:15/15(100%), Gaps:0/15(0%)

Query  1      DRVVFVLWAHGFELT  15
              DRVVFVLWAHGFELT
Sbjct  18574  DRVVFVLWAHGFELT  18618


>Wuhan seafood market pneumonia virus isolate 2019-nCoV/USA-AZ1/2020, complete genome
Sequence ID: MN997409.1 Length: 29882 
Range 1: 18574 to 18618

Score:37.4 bits(85), Expect:1e-07, 
Method:Composition-based stats., 
Identities:15/15(100%), Positives:15/15(100%), Gaps:0/15(0%)

Query  1      DRVVFVLWAHGFELT  15
              DRVVFVLWAHGFELT
Sbjct  18574  DRVVFVLWAHGFELT  18618


>Wuhan seafood market pneumonia virus isolate 2019-nCoV/USA-CA1/2020, complete genome
Sequence ID: MN994467.1 Length: 29882 
Range 1: 18574 to 18618

Score:37.4 bits(85), Expect:1e-07, 
Method:Composition-based stats., 
Identities:15/15(100%), Positives:15/15(100%), Gaps:0/15(0%)

Query  1      DRVVFVLWAHGFELT  15
              DRVVFVLWAHGFELT
Sbjct  18574  DRVVFVLWAHGFELT  18618


>Wuhan seafood market pneumonia virus isolate 2019-nCoV WHU02, complete genome
Sequence ID: MN988669.1 Length: 29881 
Range 1: 18573 to 18617

Score:37.4 bits(85), Expect:1e-07, 
Method:Composition-based stats., 
Identities:15/15(100%), Positives:15/15(100%), Gaps:0/15(0%)

Query  1      DRVVFVLWAHGFELT  15
              DRVVFVLWAHGFELT
Sbjct  18573  DRVVFVLWAHGFELT  18617


>Wuhan seafood market pneumonia virus isolate 2019-nCoV WHU01, complete genome
Sequence ID: MN988668.1 Length: 29881 
Range 1: 18573 to 18617

Score:37.4 bits(85), Expect:1e-07, 
Method:Composition-based stats., 
Identities:15/15(100%), Positives:15/15(100%), Gaps:0/15(0%)

Query  1      DRVVFVLWAHGFELT  15
              DRVVFVLWAHGFELT
Sbjct  18573  DRVVFVLWAHGFELT  18617


>Wuhan seafood market pneumonia virus isolate 2019-nCoV/USA-IL1/2020, complete genome
Sequence ID: MN988713.1 Length: 29882 
Range 1: 18574 to 18618

Score:37.4 bits(85), Expect:1e-07, 
Method:Composition-based stats., 
Identities:15/15(100%), Positives:15/15(100%), Gaps:0/15(0%)

Query  1      DRVVFVLWAHGFELT  15
              DRVVFVLWAHGFELT
Sbjct  18574  DRVVFVLWAHGFELT  18618


>Wuhan seafood market pneumonia virus isolate 2019-nCoV/USA-WA1/2020, complete genome
Sequence ID: MN985325.1 Length: 29882 
Range 1: 18574 to 18618

Score:37.4 bits(85), Expect:1e-07, 
Method:Composition-based stats., 
Identities:15/15(100%), Positives:15/15(100%), Gaps:0/15(0%)

Query  1      DRVVFVLWAHGFELT  15
              DRVVFVLWAHGFELT
Sbjct  18574  DRVVFVLWAHGFELT  18618


>Wuhan seafood market pneumonia virus isolate 2019-nCoV_HKU-SZ-002a_2020, complete genome
Sequence ID: MN938384.1 Length: 29838 
Range 1: 18542 to 18586

Score:37.4 bits(85), Expect:1e-07, 
Method:Composition-based stats., 
Identities:15/15(100%), Positives:15/15(100%), Gaps:0/15(0%)

Query  1      DRVVFVLWAHGFELT  15
              DRVVFVLWAHGFELT
Sbjct  18542  DRVVFVLWAHGFELT  18586


>Wuhan seafood market pneumonia virus isolate SI200121-SP orf1ab polyprotein, RdRP region, (orf1ab) gene, partial cds
Sequence ID: MN970004.1 Length: 290 
Range 1: 98 to 142

Score:35.0 bits(79), Expect:5e-07, 
Method:Composition-based stats., 
Identities:15/15(100%), Positives:15/15(100%), Gaps:0/15(0%)

Query  1    DRVVFVLWAHGFELT  15
            DRVVFVLWAHGFELT
Sbjct  98   DRVVFVLWAHGFELT  142


>Wuhan seafood market pneumonia virus isolate SI200040-SP orf1ab polyprotein, RdRP region, (orf1ab) gene, partial cds
Sequence ID: MN970003.1 Length: 290 
Range 1: 98 to 142

Score:35.0 bits(79), Expect:5e-07, 
Method:Composition-based stats., 
Identities:15/15(100%), Positives:15/15(100%), Gaps:0/15(0%)

Query  1    DRVVFVLWAHGFELT  15
            DRVVFVLWAHGFELT
Sbjct  98   DRVVFVLWAHGFELT  142


Query #375: 10112 Query ID: lcl|Query_42239 Length: 10

No significant similarity found.


Query #376: 10113 Query ID: lcl|Query_42240 Length: 32

Sequences producing significant alignments:
                                                                  Max    Total Query   E   Per.                  
Description                                                       Score  Score cover Value Ident  Accession        
Wuhan seafood market pneumonia virus isolate Wuhan-Hu-1,...       71.2   71.2  100%  4e-19 100.00 NC_045512.2      
Wuhan seafood market pneumonia virus isolate...                   71.2   71.2  100%  4e-19 100.00 MN975262.1       
Wuhan seafood market pneumonia virus isolate...                   71.2   71.2  100%  4e-19 100.00 MN994468.1       
Wuhan seafood market pneumonia virus isolate...                   71.2   71.2  100%  4e-19 100.00 MN997409.1       
Wuhan seafood market pneumonia virus isolate...                   71.2   71.2  100%  4e-19 100.00 MN994467.1       
Wuhan seafood market pneumonia virus isolate 2019-nCoV WHU02,...  71.2   71.2  100%  4e-19 100.00 MN988669.1       
Wuhan seafood market pneumonia virus isolate 2019-nCoV WHU01,...  71.2   71.2  100%  4e-19 100.00 MN988668.1       
Wuhan seafood market pneumonia virus isolate...                   71.2   71.2  100%  4e-19 100.00 MN988713.1       
Wuhan seafood market pneumonia virus isolate...                   71.2   71.2  100%  4e-19 100.00 MN985325.1       
Wuhan seafood market pneumonia virus isolate...                   71.2   71.2  100%  4e-19 100.00 MN938384.1       


Alignments:
>Wuhan seafood market pneumonia virus isolate Wuhan-Hu-1, complete genome
Sequence ID: NC_045512.2 Length: 29903 
>Wuhan seafood market pneumonia virus isolate Wuhan-Hu-1, complete genome
Sequence ID: MN908947.3 Length: 29903  
Range 1: 24998 to 25093

Score:71.2 bits(173), Expect:4e-19, 
Method:Composition-based stats., 
Identities:32/32(100%), Positives:32/32(100%), Gaps:0/32(0%)

Query  1      DSFKEELDKYFKNHTSPDVDLGDISGINASVV  32
              DSFKEELDKYFKNHTSPDVDLGDISGINASVV
Sbjct  24998  DSFKEELDKYFKNHTSPDVDLGDISGINASVV  25093


>Wuhan seafood market pneumonia virus isolate 2019-nCoV_HKU-SZ-005b_2020, complete genome
Sequence ID: MN975262.1 Length: 29891 
Range 1: 24998 to 25093

Score:71.2 bits(173), Expect:4e-19, 
Method:Composition-based stats., 
Identities:32/32(100%), Positives:32/32(100%), Gaps:0/32(0%)

Query  1      DSFKEELDKYFKNHTSPDVDLGDISGINASVV  32
              DSFKEELDKYFKNHTSPDVDLGDISGINASVV
Sbjct  24998  DSFKEELDKYFKNHTSPDVDLGDISGINASVV  25093


>Wuhan seafood market pneumonia virus isolate 2019-nCoV/USA-CA2/2020, complete genome
Sequence ID: MN994468.1 Length: 29883 
Range 1: 24998 to 25093

Score:71.2 bits(173), Expect:4e-19, 
Method:Composition-based stats., 
Identities:32/32(100%), Positives:32/32(100%), Gaps:0/32(0%)

Query  1      DSFKEELDKYFKNHTSPDVDLGDISGINASVV  32
              DSFKEELDKYFKNHTSPDVDLGDISGINASVV
Sbjct  24998  DSFKEELDKYFKNHTSPDVDLGDISGINASVV  25093


>Wuhan seafood market pneumonia virus isolate 2019-nCoV/USA-AZ1/2020, complete genome
Sequence ID: MN997409.1 Length: 29882 
Range 1: 24998 to 25093

Score:71.2 bits(173), Expect:4e-19, 
Method:Composition-based stats., 
Identities:32/32(100%), Positives:32/32(100%), Gaps:0/32(0%)

Query  1      DSFKEELDKYFKNHTSPDVDLGDISGINASVV  32
              DSFKEELDKYFKNHTSPDVDLGDISGINASVV
Sbjct  24998  DSFKEELDKYFKNHTSPDVDLGDISGINASVV  25093


>Wuhan seafood market pneumonia virus isolate 2019-nCoV/USA-CA1/2020, complete genome
Sequence ID: MN994467.1 Length: 29882 
Range 1: 24998 to 25093

Score:71.2 bits(173), Expect:4e-19, 
Method:Composition-based stats., 
Identities:32/32(100%), Positives:32/32(100%), Gaps:0/32(0%)

Query  1      DSFKEELDKYFKNHTSPDVDLGDISGINASVV  32
              DSFKEELDKYFKNHTSPDVDLGDISGINASVV
Sbjct  24998  DSFKEELDKYFKNHTSPDVDLGDISGINASVV  25093


>Wuhan seafood market pneumonia virus isolate 2019-nCoV WHU02, complete genome
Sequence ID: MN988669.1 Length: 29881 
Range 1: 24997 to 25092

Score:71.2 bits(173), Expect:4e-19, 
Method:Composition-based stats., 
Identities:32/32(100%), Positives:32/32(100%), Gaps:0/32(0%)

Query  1      DSFKEELDKYFKNHTSPDVDLGDISGINASVV  32
              DSFKEELDKYFKNHTSPDVDLGDISGINASVV
Sbjct  24997  DSFKEELDKYFKNHTSPDVDLGDISGINASVV  25092


>Wuhan seafood market pneumonia virus isolate 2019-nCoV WHU01, complete genome
Sequence ID: MN988668.1 Length: 29881 
Range 1: 24997 to 25092

Score:71.2 bits(173), Expect:4e-19, 
Method:Composition-based stats., 
Identities:32/32(100%), Positives:32/32(100%), Gaps:0/32(0%)

Query  1      DSFKEELDKYFKNHTSPDVDLGDISGINASVV  32
              DSFKEELDKYFKNHTSPDVDLGDISGINASVV
Sbjct  24997  DSFKEELDKYFKNHTSPDVDLGDISGINASVV  25092


>Wuhan seafood market pneumonia virus isolate 2019-nCoV/USA-IL1/2020, complete genome
Sequence ID: MN988713.1 Length: 29882 
Range 1: 24998 to 25093

Score:71.2 bits(173), Expect:4e-19, 
Method:Composition-based stats., 
Identities:32/32(100%), Positives:32/32(100%), Gaps:0/32(0%)

Query  1      DSFKEELDKYFKNHTSPDVDLGDISGINASVV  32
              DSFKEELDKYFKNHTSPDVDLGDISGINASVV
Sbjct  24998  DSFKEELDKYFKNHTSPDVDLGDISGINASVV  25093


>Wuhan seafood market pneumonia virus isolate 2019-nCoV/USA-WA1/2020, complete genome
Sequence ID: MN985325.1 Length: 29882 
Range 1: 24998 to 25093

Score:71.2 bits(173), Expect:4e-19, 
Method:Composition-based stats., 
Identities:32/32(100%), Positives:32/32(100%), Gaps:0/32(0%)

Query  1      DSFKEELDKYFKNHTSPDVDLGDISGINASVV  32
              DSFKEELDKYFKNHTSPDVDLGDISGINASVV
Sbjct  24998  DSFKEELDKYFKNHTSPDVDLGDISGINASVV  25093


>Wuhan seafood market pneumonia virus isolate 2019-nCoV_HKU-SZ-002a_2020, complete genome
Sequence ID: MN938384.1 Length: 29838 
Range 1: 24966 to 25061

Score:71.2 bits(173), Expect:4e-19, 
Method:Composition-based stats., 
Identities:32/32(100%), Positives:32/32(100%), Gaps:0/32(0%)

Query  1      DSFKEELDKYFKNHTSPDVDLGDISGINASVV  32
              DSFKEELDKYFKNHTSPDVDLGDISGINASVV
Sbjct  24966  DSFKEELDKYFKNHTSPDVDLGDISGINASVV  25061


Query #377: 10151 Query ID: lcl|Query_42241 Length: 9

No significant similarity found.


Query #378: 10241 Query ID: lcl|Query_42242 Length: 10

No significant similarity found.


Query #379: 10288 Query ID: lcl|Query_42243 Length: 15

Sequences producing significant alignments:
                                                                  Max    Total Query   E   Per.                  
Description                                                       Score  Score cover Value Ident  Accession        
Wuhan seafood market pneumonia virus isolate Wuhan-Hu-1,...       34.3   34.3  100%  1e-06 100.00 NC_045512.2      
Wuhan seafood market pneumonia virus isolate...                   34.3   34.3  100%  1e-06 100.00 MN975262.1       
Wuhan seafood market pneumonia virus isolate...                   34.3   34.3  100%  1e-06 100.00 MN994468.1       
Wuhan seafood market pneumonia virus isolate...                   34.3   34.3  100%  1e-06 100.00 MN997409.1       
Wuhan seafood market pneumonia virus isolate...                   34.3   34.3  100%  1e-06 100.00 MN994467.1       
Wuhan seafood market pneumonia virus isolate 2019-nCoV WHU02,...  34.3   34.3  100%  1e-06 100.00 MN988669.1       
Wuhan seafood market pneumonia virus isolate 2019-nCoV WHU01,...  34.3   34.3  100%  1e-06 100.00 MN988668.1       
Wuhan seafood market pneumonia virus isolate...                   34.3   34.3  100%  1e-06 100.00 MN988713.1       
Wuhan seafood market pneumonia virus isolate...                   34.3   34.3  100%  1e-06 100.00 MN985325.1       
Wuhan seafood market pneumonia virus isolate...                   34.3   34.3  100%  1e-06 100.00 MN938384.1       


Alignments:
>Wuhan seafood market pneumonia virus isolate Wuhan-Hu-1, complete genome
Sequence ID: NC_045512.2 Length: 29903 
>Wuhan seafood market pneumonia virus isolate Wuhan-Hu-1, complete genome
Sequence ID: MN908947.3 Length: 29903  
Range 1: 14143 to 14187

Score:34.3 bits(77), Expect:1e-06, 
Method:Composition-based stats., 
Identities:15/15(100%), Positives:15/15(100%), Gaps:0/15(0%)

Query  1      DSYYSLLMPILTLTR  15
              DSYYSLLMPILTLTR
Sbjct  14143  DSYYSLLMPILTLTR  14187


>Wuhan seafood market pneumonia virus isolate 2019-nCoV_HKU-SZ-005b_2020, complete genome
Sequence ID: MN975262.1 Length: 29891 
Range 1: 14143 to 14187

Score:34.3 bits(77), Expect:1e-06, 
Method:Composition-based stats., 
Identities:15/15(100%), Positives:15/15(100%), Gaps:0/15(0%)

Query  1      DSYYSLLMPILTLTR  15
              DSYYSLLMPILTLTR
Sbjct  14143  DSYYSLLMPILTLTR  14187


>Wuhan seafood market pneumonia virus isolate 2019-nCoV/USA-CA2/2020, complete genome
Sequence ID: MN994468.1 Length: 29883 
Range 1: 14143 to 14187

Score:34.3 bits(77), Expect:1e-06, 
Method:Composition-based stats., 
Identities:15/15(100%), Positives:15/15(100%), Gaps:0/15(0%)

Query  1      DSYYSLLMPILTLTR  15
              DSYYSLLMPILTLTR
Sbjct  14143  DSYYSLLMPILTLTR  14187


>Wuhan seafood market pneumonia virus isolate 2019-nCoV/USA-AZ1/2020, complete genome
Sequence ID: MN997409.1 Length: 29882 
Range 1: 14143 to 14187

Score:34.3 bits(77), Expect:1e-06, 
Method:Composition-based stats., 
Identities:15/15(100%), Positives:15/15(100%), Gaps:0/15(0%)

Query  1      DSYYSLLMPILTLTR  15
              DSYYSLLMPILTLTR
Sbjct  14143  DSYYSLLMPILTLTR  14187


>Wuhan seafood market pneumonia virus isolate 2019-nCoV/USA-CA1/2020, complete genome
Sequence ID: MN994467.1 Length: 29882 
Range 1: 14143 to 14187

Score:34.3 bits(77), Expect:1e-06, 
Method:Composition-based stats., 
Identities:15/15(100%), Positives:15/15(100%), Gaps:0/15(0%)

Query  1      DSYYSLLMPILTLTR  15
              DSYYSLLMPILTLTR
Sbjct  14143  DSYYSLLMPILTLTR  14187


>Wuhan seafood market pneumonia virus isolate 2019-nCoV WHU02, complete genome
Sequence ID: MN988669.1 Length: 29881 
Range 1: 14142 to 14186

Score:34.3 bits(77), Expect:1e-06, 
Method:Composition-based stats., 
Identities:15/15(100%), Positives:15/15(100%), Gaps:0/15(0%)

Query  1      DSYYSLLMPILTLTR  15
              DSYYSLLMPILTLTR
Sbjct  14142  DSYYSLLMPILTLTR  14186


>Wuhan seafood market pneumonia virus isolate 2019-nCoV WHU01, complete genome
Sequence ID: MN988668.1 Length: 29881 
Range 1: 14142 to 14186

Score:34.3 bits(77), Expect:1e-06, 
Method:Composition-based stats., 
Identities:15/15(100%), Positives:15/15(100%), Gaps:0/15(0%)

Query  1      DSYYSLLMPILTLTR  15
              DSYYSLLMPILTLTR
Sbjct  14142  DSYYSLLMPILTLTR  14186


>Wuhan seafood market pneumonia virus isolate 2019-nCoV/USA-IL1/2020, complete genome
Sequence ID: MN988713.1 Length: 29882 
Range 1: 14143 to 14187

Score:34.3 bits(77), Expect:1e-06, 
Method:Composition-based stats., 
Identities:15/15(100%), Positives:15/15(100%), Gaps:0/15(0%)

Query  1      DSYYSLLMPILTLTR  15
              DSYYSLLMPILTLTR
Sbjct  14143  DSYYSLLMPILTLTR  14187


>Wuhan seafood market pneumonia virus isolate 2019-nCoV/USA-WA1/2020, complete genome
Sequence ID: MN985325.1 Length: 29882 
Range 1: 14143 to 14187

Score:34.3 bits(77), Expect:1e-06, 
Method:Composition-based stats., 
Identities:15/15(100%), Positives:15/15(100%), Gaps:0/15(0%)

Query  1      DSYYSLLMPILTLTR  15
              DSYYSLLMPILTLTR
Sbjct  14143  DSYYSLLMPILTLTR  14187


>Wuhan seafood market pneumonia virus isolate 2019-nCoV_HKU-SZ-002a_2020, complete genome
Sequence ID: MN938384.1 Length: 29838 
Range 1: 14111 to 14155

Score:34.3 bits(77), Expect:1e-06, 
Method:Composition-based stats., 
Identities:15/15(100%), Positives:15/15(100%), Gaps:0/15(0%)

Query  1      DSYYSLLMPILTLTR  15
              DSYYSLLMPILTLTR
Sbjct  14111  DSYYSLLMPILTLTR  14155


Query #380: 10418 Query ID: lcl|Query_42244 Length: 15

No significant similarity found.


Query #381: 10489 Query ID: lcl|Query_42245 Length: 10

No significant similarity found.


Query #382: 10521 Query ID: lcl|Query_42246 Length: 9

No significant similarity found.


Query #383: 10522 Query ID: lcl|Query_42247 Length: 10

No significant similarity found.


Query #384: 10573 Query ID: lcl|Query_42248 Length: 15

Sequences producing significant alignments:
                                                                  Max    Total Query   E   Per.                  
Description                                                       Score  Score cover Value Ident  Accession        
Wuhan seafood market pneumonia virus isolate Wuhan-Hu-1,...       32.0   32.0  100%  9e-06 93.33  NC_045512.2      
Wuhan seafood market pneumonia virus isolate...                   32.0   32.0  100%  9e-06 93.33  MN975262.1       
Wuhan seafood market pneumonia virus isolate...                   32.0   32.0  100%  9e-06 93.33  MN994468.1       
Wuhan seafood market pneumonia virus isolate...                   32.0   32.0  100%  9e-06 93.33  MN997409.1       
Wuhan seafood market pneumonia virus isolate...                   32.0   32.0  100%  9e-06 93.33  MN994467.1       
Wuhan seafood market pneumonia virus isolate 2019-nCoV WHU02,...  32.0   32.0  100%  9e-06 93.33  MN988669.1       
Wuhan seafood market pneumonia virus isolate 2019-nCoV WHU01,...  32.0   32.0  100%  9e-06 93.33  MN988668.1       
Wuhan seafood market pneumonia virus isolate...                   32.0   32.0  100%  9e-06 93.33  MN988713.1       
Wuhan seafood market pneumonia virus isolate...                   32.0   32.0  100%  9e-06 93.33  MN985325.1       
Wuhan seafood market pneumonia virus isolate...                   32.0   32.0  100%  9e-06 93.33  MN938384.1       


Alignments:
>Wuhan seafood market pneumonia virus isolate Wuhan-Hu-1, complete genome
Sequence ID: NC_045512.2 Length: 29903 
>Wuhan seafood market pneumonia virus isolate Wuhan-Hu-1, complete genome
Sequence ID: MN908947.3 Length: 29903  
Range 1: 19735 to 19779

Score:32.0 bits(71), Expect:9e-06, 
Method:Compositional matrix adjust., 
Identities:14/15(93%), Positives:15/15(100%), Gaps:0/15(0%)

Query  1      DVEIFENKTTLPVNV  15
              DVE+FENKTTLPVNV
Sbjct  19735  DVELFENKTTLPVNV  19779


>Wuhan seafood market pneumonia virus isolate 2019-nCoV_HKU-SZ-005b_2020, complete genome
Sequence ID: MN975262.1 Length: 29891 
Range 1: 19735 to 19779

Score:32.0 bits(71), Expect:9e-06, 
Method:Compositional matrix adjust., 
Identities:14/15(93%), Positives:15/15(100%), Gaps:0/15(0%)

Query  1      DVEIFENKTTLPVNV  15
              DVE+FENKTTLPVNV
Sbjct  19735  DVELFENKTTLPVNV  19779


>Wuhan seafood market pneumonia virus isolate 2019-nCoV/USA-CA2/2020, complete genome
Sequence ID: MN994468.1 Length: 29883 
Range 1: 19735 to 19779

Score:32.0 bits(71), Expect:9e-06, 
Method:Compositional matrix adjust., 
Identities:14/15(93%), Positives:15/15(100%), Gaps:0/15(0%)

Query  1      DVEIFENKTTLPVNV  15
              DVE+FENKTTLPVNV
Sbjct  19735  DVELFENKTTLPVNV  19779


>Wuhan seafood market pneumonia virus isolate 2019-nCoV/USA-AZ1/2020, complete genome
Sequence ID: MN997409.1 Length: 29882 
Range 1: 19735 to 19779

Score:32.0 bits(71), Expect:9e-06, 
Method:Compositional matrix adjust., 
Identities:14/15(93%), Positives:15/15(100%), Gaps:0/15(0%)

Query  1      DVEIFENKTTLPVNV  15
              DVE+FENKTTLPVNV
Sbjct  19735  DVELFENKTTLPVNV  19779


>Wuhan seafood market pneumonia virus isolate 2019-nCoV/USA-CA1/2020, complete genome
Sequence ID: MN994467.1 Length: 29882 
Range 1: 19735 to 19779

Score:32.0 bits(71), Expect:9e-06, 
Method:Compositional matrix adjust., 
Identities:14/15(93%), Positives:15/15(100%), Gaps:0/15(0%)

Query  1      DVEIFENKTTLPVNV  15
              DVE+FENKTTLPVNV
Sbjct  19735  DVELFENKTTLPVNV  19779


>Wuhan seafood market pneumonia virus isolate 2019-nCoV WHU02, complete genome
Sequence ID: MN988669.1 Length: 29881 
Range 1: 19734 to 19778

Score:32.0 bits(71), Expect:9e-06, 
Method:Compositional matrix adjust., 
Identities:14/15(93%), Positives:15/15(100%), Gaps:0/15(0%)

Query  1      DVEIFENKTTLPVNV  15
              DVE+FENKTTLPVNV
Sbjct  19734  DVELFENKTTLPVNV  19778


>Wuhan seafood market pneumonia virus isolate 2019-nCoV WHU01, complete genome
Sequence ID: MN988668.1 Length: 29881 
Range 1: 19734 to 19778

Score:32.0 bits(71), Expect:9e-06, 
Method:Compositional matrix adjust., 
Identities:14/15(93%), Positives:15/15(100%), Gaps:0/15(0%)

Query  1      DVEIFENKTTLPVNV  15
              DVE+FENKTTLPVNV
Sbjct  19734  DVELFENKTTLPVNV  19778


>Wuhan seafood market pneumonia virus isolate 2019-nCoV/USA-IL1/2020, complete genome
Sequence ID: MN988713.1 Length: 29882 
Range 1: 19735 to 19779

Score:32.0 bits(71), Expect:9e-06, 
Method:Compositional matrix adjust., 
Identities:14/15(93%), Positives:15/15(100%), Gaps:0/15(0%)

Query  1      DVEIFENKTTLPVNV  15
              DVE+FENKTTLPVNV
Sbjct  19735  DVELFENKTTLPVNV  19779


>Wuhan seafood market pneumonia virus isolate 2019-nCoV/USA-WA1/2020, complete genome
Sequence ID: MN985325.1 Length: 29882 
Range 1: 19735 to 19779

Score:32.0 bits(71), Expect:9e-06, 
Method:Compositional matrix adjust., 
Identities:14/15(93%), Positives:15/15(100%), Gaps:0/15(0%)

Query  1      DVEIFENKTTLPVNV  15
              DVE+FENKTTLPVNV
Sbjct  19735  DVELFENKTTLPVNV  19779


>Wuhan seafood market pneumonia virus isolate 2019-nCoV_HKU-SZ-002a_2020, complete genome
Sequence ID: MN938384.1 Length: 29838 
Range 1: 19703 to 19747

Score:32.0 bits(71), Expect:9e-06, 
Method:Compositional matrix adjust., 
Identities:14/15(93%), Positives:15/15(100%), Gaps:0/15(0%)

Query  1      DVEIFENKTTLPVNV  15
              DVE+FENKTTLPVNV
Sbjct  19703  DVELFENKTTLPVNV  19747


Query #385: 10589 Query ID: lcl|Query_42249 Length: 9

No significant similarity found.


Query #386: 10672 Query ID: lcl|Query_42250 Length: 15

Sequences producing significant alignments:
                                                                  Max    Total Query   E   Per.                  
Description                                                       Score  Score cover Value Ident  Accession        
Wuhan seafood market pneumonia virus isolate...                   34.3   34.3  100%  2e-06 100.00 MN975262.1       
Wuhan seafood market pneumonia virus isolate Wuhan-Hu-1,...       33.9   33.9  100%  2e-06 100.00 NC_045512.2      
Wuhan seafood market pneumonia virus isolate...                   33.9   33.9  100%  2e-06 100.00 MN994468.1       
Wuhan seafood market pneumonia virus isolate...                   33.9   33.9  100%  2e-06 100.00 MN997409.1       
Wuhan seafood market pneumonia virus isolate...                   33.9   33.9  100%  2e-06 100.00 MN994467.1       
Wuhan seafood market pneumonia virus isolate 2019-nCoV WHU02,...  33.9   33.9  100%  2e-06 100.00 MN988669.1       
Wuhan seafood market pneumonia virus isolate 2019-nCoV WHU01,...  33.9   33.9  100%  2e-06 100.00 MN988668.1       
Wuhan seafood market pneumonia virus isolate...                   33.9   33.9  100%  2e-06 100.00 MN988713.1       
Wuhan seafood market pneumonia virus isolate...                   33.9   33.9  100%  2e-06 100.00 MN985325.1       
Wuhan seafood market pneumonia virus isolate...                   33.9   33.9  100%  2e-06 100.00 MN938384.1       


Alignments:
>Wuhan seafood market pneumonia virus isolate 2019-nCoV_HKU-SZ-005b_2020, complete genome
Sequence ID: MN975262.1 Length: 29891 
Range 1: 10004 to 10048

Score:34.3 bits(77), Expect:2e-06, 
Method:Composition-based stats., 
Identities:15/15(100%), Positives:15/15(100%), Gaps:0/15(0%)

Query  1      DVLYQPPQTSITSAV  15
              DVLYQPPQTSITSAV
Sbjct  10004  DVLYQPPQTSITSAV  10048


>Wuhan seafood market pneumonia virus isolate Wuhan-Hu-1, complete genome
Sequence ID: NC_045512.2 Length: 29903 
>Wuhan seafood market pneumonia virus isolate Wuhan-Hu-1, complete genome
Sequence ID: MN908947.3 Length: 29903  
Range 1: 10004 to 10048

Score:33.9 bits(76), Expect:2e-06, 
Method:Composition-based stats., 
Identities:15/15(100%), Positives:15/15(100%), Gaps:0/15(0%)

Query  1      DVLYQPPQTSITSAV  15
              DVLYQPPQTSITSAV
Sbjct  10004  DVLYQPPQTSITSAV  10048


>Wuhan seafood market pneumonia virus isolate 2019-nCoV/USA-CA2/2020, complete genome
Sequence ID: MN994468.1 Length: 29883 
Range 1: 10004 to 10048

Score:33.9 bits(76), Expect:2e-06, 
Method:Composition-based stats., 
Identities:15/15(100%), Positives:15/15(100%), Gaps:0/15(0%)

Query  1      DVLYQPPQTSITSAV  15
              DVLYQPPQTSITSAV
Sbjct  10004  DVLYQPPQTSITSAV  10048


>Wuhan seafood market pneumonia virus isolate 2019-nCoV/USA-AZ1/2020, complete genome
Sequence ID: MN997409.1 Length: 29882 
Range 1: 10004 to 10048

Score:33.9 bits(76), Expect:2e-06, 
Method:Composition-based stats., 
Identities:15/15(100%), Positives:15/15(100%), Gaps:0/15(0%)

Query  1      DVLYQPPQTSITSAV  15
              DVLYQPPQTSITSAV
Sbjct  10004  DVLYQPPQTSITSAV  10048


>Wuhan seafood market pneumonia virus isolate 2019-nCoV/USA-CA1/2020, complete genome
Sequence ID: MN994467.1 Length: 29882 
Range 1: 10004 to 10048

Score:33.9 bits(76), Expect:2e-06, 
Method:Composition-based stats., 
Identities:15/15(100%), Positives:15/15(100%), Gaps:0/15(0%)

Query  1      DVLYQPPQTSITSAV  15
              DVLYQPPQTSITSAV
Sbjct  10004  DVLYQPPQTSITSAV  10048


>Wuhan seafood market pneumonia virus isolate 2019-nCoV WHU02, complete genome
Sequence ID: MN988669.1 Length: 29881 
Range 1: 10003 to 10047

Score:33.9 bits(76), Expect:2e-06, 
Method:Composition-based stats., 
Identities:15/15(100%), Positives:15/15(100%), Gaps:0/15(0%)

Query  1      DVLYQPPQTSITSAV  15
              DVLYQPPQTSITSAV
Sbjct  10003  DVLYQPPQTSITSAV  10047


>Wuhan seafood market pneumonia virus isolate 2019-nCoV WHU01, complete genome
Sequence ID: MN988668.1 Length: 29881 
Range 1: 10003 to 10047

Score:33.9 bits(76), Expect:2e-06, 
Method:Composition-based stats., 
Identities:15/15(100%), Positives:15/15(100%), Gaps:0/15(0%)

Query  1      DVLYQPPQTSITSAV  15
              DVLYQPPQTSITSAV
Sbjct  10003  DVLYQPPQTSITSAV  10047


>Wuhan seafood market pneumonia virus isolate 2019-nCoV/USA-IL1/2020, complete genome
Sequence ID: MN988713.1 Length: 29882 
Range 1: 10004 to 10048

Score:33.9 bits(76), Expect:2e-06, 
Method:Composition-based stats., 
Identities:15/15(100%), Positives:15/15(100%), Gaps:0/15(0%)

Query  1      DVLYQPPQTSITSAV  15
              DVLYQPPQTSITSAV
Sbjct  10004  DVLYQPPQTSITSAV  10048


>Wuhan seafood market pneumonia virus isolate 2019-nCoV/USA-WA1/2020, complete genome
Sequence ID: MN985325.1 Length: 29882 
Range 1: 10004 to 10048

Score:33.9 bits(76), Expect:2e-06, 
Method:Composition-based stats., 
Identities:15/15(100%), Positives:15/15(100%), Gaps:0/15(0%)

Query  1      DVLYQPPQTSITSAV  15
              DVLYQPPQTSITSAV
Sbjct  10004  DVLYQPPQTSITSAV  10048


>Wuhan seafood market pneumonia virus isolate 2019-nCoV_HKU-SZ-002a_2020, complete genome
Sequence ID: MN938384.1 Length: 29838 
Range 1: 9972 to 10016

Score:33.9 bits(76), Expect:2e-06, 
Method:Composition-based stats., 
Identities:15/15(100%), Positives:15/15(100%), Gaps:0/15(0%)

Query  1      DVLYQPPQTSITSAV  15
              DVLYQPPQTSITSAV
Sbjct  9972   DVLYQPPQTSITSAV  10016


Query #387: 10686 Query ID: lcl|Query_42251 Length: 8

No significant similarity found.


Query #388: 10721 Query ID: lcl|Query_42252 Length: 17

Sequences producing significant alignments:
                                                                  Max    Total Query   E   Per.                  
Description                                                       Score  Score cover Value Ident  Accession        
Wuhan seafood market pneumonia virus isolate Wuhan-Hu-1,...       28.9   28.9  100%  1e-04 70.59  NC_045512.2      
Wuhan seafood market pneumonia virus isolate...                   28.9   28.9  100%  1e-04 70.59  MN975262.1       
Wuhan seafood market pneumonia virus isolate...                   28.9   28.9  100%  1e-04 70.59  MN994468.1       
Wuhan seafood market pneumonia virus isolate...                   28.9   28.9  100%  1e-04 70.59  MN997409.1       
Wuhan seafood market pneumonia virus isolate...                   28.9   28.9  100%  1e-04 70.59  MN994467.1       
Wuhan seafood market pneumonia virus isolate 2019-nCoV WHU02,...  28.9   28.9  100%  1e-04 70.59  MN988669.1       
Wuhan seafood market pneumonia virus isolate 2019-nCoV WHU01,...  28.9   28.9  100%  1e-04 70.59  MN988668.1       
Wuhan seafood market pneumonia virus isolate...                   28.9   28.9  100%  1e-04 70.59  MN988713.1       
Wuhan seafood market pneumonia virus isolate...                   28.9   28.9  100%  1e-04 70.59  MN985325.1       
Wuhan seafood market pneumonia virus isolate...                   28.9   28.9  100%  1e-04 70.59  MN938384.1       


Alignments:
>Wuhan seafood market pneumonia virus isolate Wuhan-Hu-1, complete genome
Sequence ID: NC_045512.2 Length: 29903 
>Wuhan seafood market pneumonia virus isolate Wuhan-Hu-1, complete genome
Sequence ID: MN908947.3 Length: 29903  
Range 1: 22094 to 22144

Score:28.9 bits(63), Expect:1e-04, 
Method:Composition-based stats., 
Identities:12/17(71%), Positives:14/17(82%), Gaps:0/17(0%)

Query  1      DVSEKSGNFKHLREFVF  17
              D+  K GNFK+LREFVF
Sbjct  22094  DLEGKQGNFKNLREFVF  22144


>Wuhan seafood market pneumonia virus isolate 2019-nCoV_HKU-SZ-005b_2020, complete genome
Sequence ID: MN975262.1 Length: 29891 
Range 1: 22094 to 22144

Score:28.9 bits(63), Expect:1e-04, 
Method:Composition-based stats., 
Identities:12/17(71%), Positives:14/17(82%), Gaps:0/17(0%)

Query  1      DVSEKSGNFKHLREFVF  17
              D+  K GNFK+LREFVF
Sbjct  22094  DLEGKQGNFKNLREFVF  22144


>Wuhan seafood market pneumonia virus isolate 2019-nCoV/USA-CA2/2020, complete genome
Sequence ID: MN994468.1 Length: 29883 
Range 1: 22094 to 22144

Score:28.9 bits(63), Expect:1e-04, 
Method:Composition-based stats., 
Identities:12/17(71%), Positives:14/17(82%), Gaps:0/17(0%)

Query  1      DVSEKSGNFKHLREFVF  17
              D+  K GNFK+LREFVF
Sbjct  22094  DLEGKQGNFKNLREFVF  22144


>Wuhan seafood market pneumonia virus isolate 2019-nCoV/USA-AZ1/2020, complete genome
Sequence ID: MN997409.1 Length: 29882 
Range 1: 22094 to 22144

Score:28.9 bits(63), Expect:1e-04, 
Method:Composition-based stats., 
Identities:12/17(71%), Positives:14/17(82%), Gaps:0/17(0%)

Query  1      DVSEKSGNFKHLREFVF  17
              D+  K GNFK+LREFVF
Sbjct  22094  DLEGKQGNFKNLREFVF  22144


>Wuhan seafood market pneumonia virus isolate 2019-nCoV/USA-CA1/2020, complete genome
Sequence ID: MN994467.1 Length: 29882 
Range 1: 22094 to 22144

Score:28.9 bits(63), Expect:1e-04, 
Method:Composition-based stats., 
Identities:12/17(71%), Positives:14/17(82%), Gaps:0/17(0%)

Query  1      DVSEKSGNFKHLREFVF  17
              D+  K GNFK+LREFVF
Sbjct  22094  DLEGKQGNFKNLREFVF  22144


>Wuhan seafood market pneumonia virus isolate 2019-nCoV WHU02, complete genome
Sequence ID: MN988669.1 Length: 29881 
Range 1: 22093 to 22143

Score:28.9 bits(63), Expect:1e-04, 
Method:Composition-based stats., 
Identities:12/17(71%), Positives:14/17(82%), Gaps:0/17(0%)

Query  1      DVSEKSGNFKHLREFVF  17
              D+  K GNFK+LREFVF
Sbjct  22093  DLEGKQGNFKNLREFVF  22143


>Wuhan seafood market pneumonia virus isolate 2019-nCoV WHU01, complete genome
Sequence ID: MN988668.1 Length: 29881 
Range 1: 22093 to 22143

Score:28.9 bits(63), Expect:1e-04, 
Method:Composition-based stats., 
Identities:12/17(71%), Positives:14/17(82%), Gaps:0/17(0%)

Query  1      DVSEKSGNFKHLREFVF  17
              D+  K GNFK+LREFVF
Sbjct  22093  DLEGKQGNFKNLREFVF  22143


>Wuhan seafood market pneumonia virus isolate 2019-nCoV/USA-IL1/2020, complete genome
Sequence ID: MN988713.1 Length: 29882 
Range 1: 22094 to 22144

Score:28.9 bits(63), Expect:1e-04, 
Method:Composition-based stats., 
Identities:12/17(71%), Positives:14/17(82%), Gaps:0/17(0%)

Query  1      DVSEKSGNFKHLREFVF  17
              D+  K GNFK+LREFVF
Sbjct  22094  DLEGKQGNFKNLREFVF  22144


>Wuhan seafood market pneumonia virus isolate 2019-nCoV/USA-WA1/2020, complete genome
Sequence ID: MN985325.1 Length: 29882 
Range 1: 22094 to 22144

Score:28.9 bits(63), Expect:1e-04, 
Method:Composition-based stats., 
Identities:12/17(71%), Positives:14/17(82%), Gaps:0/17(0%)

Query  1      DVSEKSGNFKHLREFVF  17
              D+  K GNFK+LREFVF
Sbjct  22094  DLEGKQGNFKNLREFVF  22144


>Wuhan seafood market pneumonia virus isolate 2019-nCoV_HKU-SZ-002a_2020, complete genome
Sequence ID: MN938384.1 Length: 29838 
Range 1: 22062 to 22112

Score:28.9 bits(63), Expect:1e-04, 
Method:Composition-based stats., 
Identities:12/17(71%), Positives:14/17(82%), Gaps:0/17(0%)

Query  1      DVSEKSGNFKHLREFVF  17
              D+  K GNFK+LREFVF
Sbjct  22062  DLEGKQGNFKNLREFVF  22112


Query #389: 10778 Query ID: lcl|Query_42253 Length: 17

Sequences producing significant alignments:
                                                                  Max    Total Query   E   Per.                  
Description                                                       Score  Score cover Value Ident  Accession        
Wuhan seafood market pneumonia virus isolate Wuhan-Hu-1,...       34.7   34.7  100%  1e-06 100.00 NC_045512.2      
Wuhan seafood market pneumonia virus isolate...                   34.7   34.7  100%  1e-06 100.00 MN975262.1       
Wuhan seafood market pneumonia virus isolate...                   34.7   34.7  100%  1e-06 100.00 MN994468.1       
Wuhan seafood market pneumonia virus isolate...                   34.7   34.7  100%  1e-06 100.00 MN997409.1       
Wuhan seafood market pneumonia virus isolate...                   34.7   34.7  100%  1e-06 100.00 MN994467.1       
Wuhan seafood market pneumonia virus isolate 2019-nCoV WHU02,...  34.7   34.7  100%  1e-06 100.00 MN988669.1       
Wuhan seafood market pneumonia virus isolate 2019-nCoV WHU01,...  34.7   34.7  100%  1e-06 100.00 MN988668.1       
Wuhan seafood market pneumonia virus isolate...                   34.7   34.7  100%  1e-06 100.00 MN988713.1       
Wuhan seafood market pneumonia virus isolate...                   34.7   34.7  100%  1e-06 100.00 MN985325.1       
Wuhan seafood market pneumonia virus isolate...                   34.7   34.7  100%  1e-06 100.00 MN938384.1       


Alignments:
>Wuhan seafood market pneumonia virus isolate Wuhan-Hu-1, complete genome
Sequence ID: NC_045512.2 Length: 29903 
>Wuhan seafood market pneumonia virus isolate Wuhan-Hu-1, complete genome
Sequence ID: MN908947.3 Length: 29903  
Range 1: 24410 to 24460

Score:34.7 bits(78), Expect:1e-06, 
Method:Compositional matrix adjust., 
Identities:17/17(100%), Positives:17/17(100%), Gaps:0/17(0%)

Query  1      DVVNQNAQALNTLVKQL  17
              DVVNQNAQALNTLVKQL
Sbjct  24410  DVVNQNAQALNTLVKQL  24460


>Wuhan seafood market pneumonia virus isolate 2019-nCoV_HKU-SZ-005b_2020, complete genome
Sequence ID: MN975262.1 Length: 29891 
Range 1: 24410 to 24460

Score:34.7 bits(78), Expect:1e-06, 
Method:Compositional matrix adjust., 
Identities:17/17(100%), Positives:17/17(100%), Gaps:0/17(0%)

Query  1      DVVNQNAQALNTLVKQL  17
              DVVNQNAQALNTLVKQL
Sbjct  24410  DVVNQNAQALNTLVKQL  24460


>Wuhan seafood market pneumonia virus isolate 2019-nCoV/USA-CA2/2020, complete genome
Sequence ID: MN994468.1 Length: 29883 
Range 1: 24410 to 24460

Score:34.7 bits(78), Expect:1e-06, 
Method:Compositional matrix adjust., 
Identities:17/17(100%), Positives:17/17(100%), Gaps:0/17(0%)

Query  1      DVVNQNAQALNTLVKQL  17
              DVVNQNAQALNTLVKQL
Sbjct  24410  DVVNQNAQALNTLVKQL  24460


>Wuhan seafood market pneumonia virus isolate 2019-nCoV/USA-AZ1/2020, complete genome
Sequence ID: MN997409.1 Length: 29882 
Range 1: 24410 to 24460

Score:34.7 bits(78), Expect:1e-06, 
Method:Compositional matrix adjust., 
Identities:17/17(100%), Positives:17/17(100%), Gaps:0/17(0%)

Query  1      DVVNQNAQALNTLVKQL  17
              DVVNQNAQALNTLVKQL
Sbjct  24410  DVVNQNAQALNTLVKQL  24460


>Wuhan seafood market pneumonia virus isolate 2019-nCoV/USA-CA1/2020, complete genome
Sequence ID: MN994467.1 Length: 29882 
Range 1: 24410 to 24460

Score:34.7 bits(78), Expect:1e-06, 
Method:Compositional matrix adjust., 
Identities:17/17(100%), Positives:17/17(100%), Gaps:0/17(0%)

Query  1      DVVNQNAQALNTLVKQL  17
              DVVNQNAQALNTLVKQL
Sbjct  24410  DVVNQNAQALNTLVKQL  24460


>Wuhan seafood market pneumonia virus isolate 2019-nCoV WHU02, complete genome
Sequence ID: MN988669.1 Length: 29881 
Range 1: 24409 to 24459

Score:34.7 bits(78), Expect:1e-06, 
Method:Compositional matrix adjust., 
Identities:17/17(100%), Positives:17/17(100%), Gaps:0/17(0%)

Query  1      DVVNQNAQALNTLVKQL  17
              DVVNQNAQALNTLVKQL
Sbjct  24409  DVVNQNAQALNTLVKQL  24459


>Wuhan seafood market pneumonia virus isolate 2019-nCoV WHU01, complete genome
Sequence ID: MN988668.1 Length: 29881 
Range 1: 24409 to 24459

Score:34.7 bits(78), Expect:1e-06, 
Method:Compositional matrix adjust., 
Identities:17/17(100%), Positives:17/17(100%), Gaps:0/17(0%)

Query  1      DVVNQNAQALNTLVKQL  17
              DVVNQNAQALNTLVKQL
Sbjct  24409  DVVNQNAQALNTLVKQL  24459


>Wuhan seafood market pneumonia virus isolate 2019-nCoV/USA-IL1/2020, complete genome
Sequence ID: MN988713.1 Length: 29882 
Range 1: 24410 to 24460

Score:34.7 bits(78), Expect:1e-06, 
Method:Compositional matrix adjust., 
Identities:17/17(100%), Positives:17/17(100%), Gaps:0/17(0%)

Query  1      DVVNQNAQALNTLVKQL  17
              DVVNQNAQALNTLVKQL
Sbjct  24410  DVVNQNAQALNTLVKQL  24460


>Wuhan seafood market pneumonia virus isolate 2019-nCoV/USA-WA1/2020, complete genome
Sequence ID: MN985325.1 Length: 29882 
Range 1: 24410 to 24460

Score:34.7 bits(78), Expect:1e-06, 
Method:Compositional matrix adjust., 
Identities:17/17(100%), Positives:17/17(100%), Gaps:0/17(0%)

Query  1      DVVNQNAQALNTLVKQL  17
              DVVNQNAQALNTLVKQL
Sbjct  24410  DVVNQNAQALNTLVKQL  24460


>Wuhan seafood market pneumonia virus isolate 2019-nCoV_HKU-SZ-002a_2020, complete genome
Sequence ID: MN938384.1 Length: 29838 
Range 1: 24378 to 24428

Score:34.7 bits(78), Expect:1e-06, 
Method:Compositional matrix adjust., 
Identities:17/17(100%), Positives:17/17(100%), Gaps:0/17(0%)

Query  1      DVVNQNAQALNTLVKQL  17
              DVVNQNAQALNTLVKQL
Sbjct  24378  DVVNQNAQALNTLVKQL  24428


Query #390: 10779 Query ID: lcl|Query_42254 Length: 16

No significant similarity found.


Query #391: 10844 Query ID: lcl|Query_42255 Length: 9

No significant similarity found.


Query #392: 10859 Query ID: lcl|Query_42256 Length: 9

No significant similarity found.


Query #393: 10887 Query ID: lcl|Query_42257 Length: 15

Sequences producing significant alignments:
                                                                  Max    Total Query   E   Per.                  
Description                                                       Score  Score cover Value Ident  Accession        
Wuhan seafood market pneumonia virus isolate Wuhan-Hu-1,...       33.9   33.9  100%  2e-06 100.00 NC_045512.2      
Wuhan seafood market pneumonia virus isolate...                   33.9   33.9  100%  2e-06 100.00 MN975262.1       
Wuhan seafood market pneumonia virus isolate...                   33.9   33.9  100%  2e-06 100.00 MN994468.1       
Wuhan seafood market pneumonia virus isolate...                   33.9   33.9  100%  2e-06 100.00 MN997409.1       
Wuhan seafood market pneumonia virus isolate...                   33.9   33.9  100%  2e-06 100.00 MN994467.1       
Wuhan seafood market pneumonia virus isolate 2019-nCoV WHU02,...  33.9   33.9  100%  2e-06 100.00 MN988669.1       
Wuhan seafood market pneumonia virus isolate 2019-nCoV WHU01,...  33.9   33.9  100%  2e-06 100.00 MN988668.1       
Wuhan seafood market pneumonia virus isolate...                   33.9   33.9  100%  2e-06 100.00 MN988713.1       
Wuhan seafood market pneumonia virus isolate...                   33.9   33.9  100%  2e-06 100.00 MN985325.1       
Wuhan seafood market pneumonia virus isolate...                   33.9   33.9  100%  2e-06 100.00 MN938384.1       


Alignments:
>Wuhan seafood market pneumonia virus isolate Wuhan-Hu-1, complete genome
Sequence ID: NC_045512.2 Length: 29903 
>Wuhan seafood market pneumonia virus isolate Wuhan-Hu-1, complete genome
Sequence ID: MN908947.3 Length: 29903  
Range 1: 16903 to 16947

Score:33.9 bits(76), Expect:2e-06, 
Method:Compositional matrix adjust., 
Identities:15/15(100%), Positives:15/15(100%), Gaps:0/15(0%)

Query  1      DYFVLTSHTVMPLSA  15
              DYFVLTSHTVMPLSA
Sbjct  16903  DYFVLTSHTVMPLSA  16947


>Wuhan seafood market pneumonia virus isolate 2019-nCoV_HKU-SZ-005b_2020, complete genome
Sequence ID: MN975262.1 Length: 29891 
Range 1: 16903 to 16947

Score:33.9 bits(76), Expect:2e-06, 
Method:Compositional matrix adjust., 
Identities:15/15(100%), Positives:15/15(100%), Gaps:0/15(0%)

Query  1      DYFVLTSHTVMPLSA  15
              DYFVLTSHTVMPLSA
Sbjct  16903  DYFVLTSHTVMPLSA  16947


>Wuhan seafood market pneumonia virus isolate 2019-nCoV/USA-CA2/2020, complete genome
Sequence ID: MN994468.1 Length: 29883 
Range 1: 16903 to 16947

Score:33.9 bits(76), Expect:2e-06, 
Method:Compositional matrix adjust., 
Identities:15/15(100%), Positives:15/15(100%), Gaps:0/15(0%)

Query  1      DYFVLTSHTVMPLSA  15
              DYFVLTSHTVMPLSA
Sbjct  16903  DYFVLTSHTVMPLSA  16947


>Wuhan seafood market pneumonia virus isolate 2019-nCoV/USA-AZ1/2020, complete genome
Sequence ID: MN997409.1 Length: 29882 
Range 1: 16903 to 16947

Score:33.9 bits(76), Expect:2e-06, 
Method:Compositional matrix adjust., 
Identities:15/15(100%), Positives:15/15(100%), Gaps:0/15(0%)

Query  1      DYFVLTSHTVMPLSA  15
              DYFVLTSHTVMPLSA
Sbjct  16903  DYFVLTSHTVMPLSA  16947


>Wuhan seafood market pneumonia virus isolate 2019-nCoV/USA-CA1/2020, complete genome
Sequence ID: MN994467.1 Length: 29882 
Range 1: 16903 to 16947

Score:33.9 bits(76), Expect:2e-06, 
Method:Compositional matrix adjust., 
Identities:15/15(100%), Positives:15/15(100%), Gaps:0/15(0%)

Query  1      DYFVLTSHTVMPLSA  15
              DYFVLTSHTVMPLSA
Sbjct  16903  DYFVLTSHTVMPLSA  16947


>Wuhan seafood market pneumonia virus isolate 2019-nCoV WHU02, complete genome
Sequence ID: MN988669.1 Length: 29881 
Range 1: 16902 to 16946

Score:33.9 bits(76), Expect:2e-06, 
Method:Compositional matrix adjust., 
Identities:15/15(100%), Positives:15/15(100%), Gaps:0/15(0%)

Query  1      DYFVLTSHTVMPLSA  15
              DYFVLTSHTVMPLSA
Sbjct  16902  DYFVLTSHTVMPLSA  16946


>Wuhan seafood market pneumonia virus isolate 2019-nCoV WHU01, complete genome
Sequence ID: MN988668.1 Length: 29881 
Range 1: 16902 to 16946

Score:33.9 bits(76), Expect:2e-06, 
Method:Compositional matrix adjust., 
Identities:15/15(100%), Positives:15/15(100%), Gaps:0/15(0%)

Query  1      DYFVLTSHTVMPLSA  15
              DYFVLTSHTVMPLSA
Sbjct  16902  DYFVLTSHTVMPLSA  16946


>Wuhan seafood market pneumonia virus isolate 2019-nCoV/USA-IL1/2020, complete genome
Sequence ID: MN988713.1 Length: 29882 
Range 1: 16903 to 16947

Score:33.9 bits(76), Expect:2e-06, 
Method:Compositional matrix adjust., 
Identities:15/15(100%), Positives:15/15(100%), Gaps:0/15(0%)

Query  1      DYFVLTSHTVMPLSA  15
              DYFVLTSHTVMPLSA
Sbjct  16903  DYFVLTSHTVMPLSA  16947


>Wuhan seafood market pneumonia virus isolate 2019-nCoV/USA-WA1/2020, complete genome
Sequence ID: MN985325.1 Length: 29882 
Range 1: 16903 to 16947

Score:33.9 bits(76), Expect:2e-06, 
Method:Compositional matrix adjust., 
Identities:15/15(100%), Positives:15/15(100%), Gaps:0/15(0%)

Query  1      DYFVLTSHTVMPLSA  15
              DYFVLTSHTVMPLSA
Sbjct  16903  DYFVLTSHTVMPLSA  16947


>Wuhan seafood market pneumonia virus isolate 2019-nCoV_HKU-SZ-002a_2020, complete genome
Sequence ID: MN938384.1 Length: 29838 
Range 1: 16871 to 16915

Score:33.9 bits(76), Expect:2e-06, 
Method:Compositional matrix adjust., 
Identities:15/15(100%), Positives:15/15(100%), Gaps:0/15(0%)

Query  1      DYFVLTSHTVMPLSA  15
              DYFVLTSHTVMPLSA
Sbjct  16871  DYFVLTSHTVMPLSA  16915


Query #394: 10925 Query ID: lcl|Query_42258 Length: 9

No significant similarity found.


Query #395: 10941 Query ID: lcl|Query_42259 Length: 9

No significant similarity found.


Query #396: 10952 Query ID: lcl|Query_42260 Length: 9

No significant similarity found.


Query #397: 10965 Query ID: lcl|Query_42261 Length: 10

No significant similarity found.


Query #398: 10974 Query ID: lcl|Query_42262 Length: 15

Sequences producing significant alignments:
                                                                  Max    Total Query   E   Per.                  
Description                                                       Score  Score cover Value Ident  Accession        
Wuhan seafood market pneumonia virus isolate Wuhan-Hu-1,...       35.0   35.0  100%  9e-07 100.00 NC_045512.2      
Wuhan seafood market pneumonia virus isolate...                   35.0   35.0  100%  9e-07 100.00 MN975262.1       
Wuhan seafood market pneumonia virus isolate...                   35.0   35.0  100%  9e-07 100.00 MN994468.1       
Wuhan seafood market pneumonia virus isolate...                   35.0   35.0  100%  9e-07 100.00 MN997409.1       
Wuhan seafood market pneumonia virus isolate...                   35.0   35.0  100%  9e-07 100.00 MN994467.1       
Wuhan seafood market pneumonia virus isolate 2019-nCoV WHU02,...  35.0   35.0  100%  9e-07 100.00 MN988669.1       
Wuhan seafood market pneumonia virus isolate 2019-nCoV WHU01,...  35.0   35.0  100%  9e-07 100.00 MN988668.1       
Wuhan seafood market pneumonia virus isolate...                   35.0   35.0  100%  9e-07 100.00 MN988713.1       
Wuhan seafood market pneumonia virus isolate...                   35.0   35.0  100%  9e-07 100.00 MN985325.1       
Wuhan seafood market pneumonia virus isolate...                   35.0   35.0  100%  9e-07 100.00 MN938384.1       


Alignments:
>Wuhan seafood market pneumonia virus isolate Wuhan-Hu-1, complete genome
Sequence ID: NC_045512.2 Length: 29903 
>Wuhan seafood market pneumonia virus isolate Wuhan-Hu-1, complete genome
Sequence ID: MN908947.3 Length: 29903  
Range 1: 17860 to 17904

Score:35.0 bits(79), Expect:9e-07, 
Method:Compositional matrix adjust., 
Identities:15/15(100%), Positives:15/15(100%), Gaps:0/15(0%)

Query  1      DYVIFTQTTETAHSC  15
              DYVIFTQTTETAHSC
Sbjct  17860  DYVIFTQTTETAHSC  17904


>Wuhan seafood market pneumonia virus isolate 2019-nCoV_HKU-SZ-005b_2020, complete genome
Sequence ID: MN975262.1 Length: 29891 
Range 1: 17860 to 17904

Score:35.0 bits(79), Expect:9e-07, 
Method:Compositional matrix adjust., 
Identities:15/15(100%), Positives:15/15(100%), Gaps:0/15(0%)

Query  1      DYVIFTQTTETAHSC  15
              DYVIFTQTTETAHSC
Sbjct  17860  DYVIFTQTTETAHSC  17904


>Wuhan seafood market pneumonia virus isolate 2019-nCoV/USA-CA2/2020, complete genome
Sequence ID: MN994468.1 Length: 29883 
Range 1: 17860 to 17904

Score:35.0 bits(79), Expect:9e-07, 
Method:Compositional matrix adjust., 
Identities:15/15(100%), Positives:15/15(100%), Gaps:0/15(0%)

Query  1      DYVIFTQTTETAHSC  15
              DYVIFTQTTETAHSC
Sbjct  17860  DYVIFTQTTETAHSC  17904


>Wuhan seafood market pneumonia virus isolate 2019-nCoV/USA-AZ1/2020, complete genome
Sequence ID: MN997409.1 Length: 29882 
Range 1: 17860 to 17904

Score:35.0 bits(79), Expect:9e-07, 
Method:Compositional matrix adjust., 
Identities:15/15(100%), Positives:15/15(100%), Gaps:0/15(0%)

Query  1      DYVIFTQTTETAHSC  15
              DYVIFTQTTETAHSC
Sbjct  17860  DYVIFTQTTETAHSC  17904


>Wuhan seafood market pneumonia virus isolate 2019-nCoV/USA-CA1/2020, complete genome
Sequence ID: MN994467.1 Length: 29882 
Range 1: 17860 to 17904

Score:35.0 bits(79), Expect:9e-07, 
Method:Compositional matrix adjust., 
Identities:15/15(100%), Positives:15/15(100%), Gaps:0/15(0%)

Query  1      DYVIFTQTTETAHSC  15
              DYVIFTQTTETAHSC
Sbjct  17860  DYVIFTQTTETAHSC  17904


>Wuhan seafood market pneumonia virus isolate 2019-nCoV WHU02, complete genome
Sequence ID: MN988669.1 Length: 29881 
Range 1: 17859 to 17903

Score:35.0 bits(79), Expect:9e-07, 
Method:Compositional matrix adjust., 
Identities:15/15(100%), Positives:15/15(100%), Gaps:0/15(0%)

Query  1      DYVIFTQTTETAHSC  15
              DYVIFTQTTETAHSC
Sbjct  17859  DYVIFTQTTETAHSC  17903


>Wuhan seafood market pneumonia virus isolate 2019-nCoV WHU01, complete genome
Sequence ID: MN988668.1 Length: 29881 
Range 1: 17859 to 17903

Score:35.0 bits(79), Expect:9e-07, 
Method:Compositional matrix adjust., 
Identities:15/15(100%), Positives:15/15(100%), Gaps:0/15(0%)

Query  1      DYVIFTQTTETAHSC  15
              DYVIFTQTTETAHSC
Sbjct  17859  DYVIFTQTTETAHSC  17903


>Wuhan seafood market pneumonia virus isolate 2019-nCoV/USA-IL1/2020, complete genome
Sequence ID: MN988713.1 Length: 29882 
Range 1: 17860 to 17904

Score:35.0 bits(79), Expect:9e-07, 
Method:Compositional matrix adjust., 
Identities:15/15(100%), Positives:15/15(100%), Gaps:0/15(0%)

Query  1      DYVIFTQTTETAHSC  15
              DYVIFTQTTETAHSC
Sbjct  17860  DYVIFTQTTETAHSC  17904


>Wuhan seafood market pneumonia virus isolate 2019-nCoV/USA-WA1/2020, complete genome
Sequence ID: MN985325.1 Length: 29882 
Range 1: 17860 to 17904

Score:35.0 bits(79), Expect:9e-07, 
Method:Compositional matrix adjust., 
Identities:15/15(100%), Positives:15/15(100%), Gaps:0/15(0%)

Query  1      DYVIFTQTTETAHSC  15
              DYVIFTQTTETAHSC
Sbjct  17860  DYVIFTQTTETAHSC  17904


>Wuhan seafood market pneumonia virus isolate 2019-nCoV_HKU-SZ-002a_2020, complete genome
Sequence ID: MN938384.1 Length: 29838 
Range 1: 17828 to 17872

Score:35.0 bits(79), Expect:9e-07, 
Method:Compositional matrix adjust., 
Identities:15/15(100%), Positives:15/15(100%), Gaps:0/15(0%)

Query  1      DYVIFTQTTETAHSC  15
              DYVIFTQTTETAHSC
Sbjct  17828  DYVIFTQTTETAHSC  17872


Query #399: 10977 Query ID: lcl|Query_42263 Length: 9

No significant similarity found.


Query #400: 10998 Query ID: lcl|Query_42264 Length: 15

Sequences producing significant alignments:
                                                                  Max    Total Query   E   Per.                  
Description                                                       Score  Score cover Value Ident  Accession        
Wuhan seafood market pneumonia virus isolate Wuhan-Hu-1,...       30.0   30.0  100%  5e-05 93.33  NC_045512.2      
Wuhan seafood market pneumonia virus isolate...                   30.0   30.0  100%  5e-05 93.33  MN975262.1       
Wuhan seafood market pneumonia virus isolate...                   30.0   30.0  100%  5e-05 93.33  MN994468.1       
Wuhan seafood market pneumonia virus isolate...                   30.0   30.0  100%  5e-05 93.33  MN997409.1       
Wuhan seafood market pneumonia virus isolate 2019-nCoV WHU02,...  30.0   30.0  100%  5e-05 93.33  MN988669.1       
Wuhan seafood market pneumonia virus isolate 2019-nCoV WHU01,...  30.0   30.0  100%  5e-05 93.33  MN988668.1       
Wuhan seafood market pneumonia virus isolate...                   30.0   30.0  100%  5e-05 93.33  MN985325.1       
Wuhan seafood market pneumonia virus isolate...                   30.0   30.0  100%  5e-05 93.33  MN938384.1       
Wuhan seafood market pneumonia virus isolate...                   30.0   30.0  100%  5e-05 93.33  MN988713.1       
Wuhan seafood market pneumonia virus isolate...                   30.0   30.0  100%  5e-05 93.33  MN994467.1       


Alignments:
>Wuhan seafood market pneumonia virus isolate Wuhan-Hu-1, complete genome
Sequence ID: NC_045512.2 Length: 29903 
>Wuhan seafood market pneumonia virus isolate Wuhan-Hu-1, complete genome
Sequence ID: MN908947.3 Length: 29903  
Range 1: 28803 to 28847

Score:30.0 bits(66), Expect:5e-05, 
Method:Compositional matrix adjust., 
Identities:14/15(93%), Positives:14/15(93%), Gaps:0/15(0%)

Query  1      EAAVKPLLAPHHVVA  15
              EAAVKPLL PHHVVA
Sbjct  28803  EAAVKPLLVPHHVVA  28847


>Wuhan seafood market pneumonia virus isolate 2019-nCoV_HKU-SZ-005b_2020, complete genome
Sequence ID: MN975262.1 Length: 29891 
Range 1: 28803 to 28847

Score:30.0 bits(66), Expect:5e-05, 
Method:Compositional matrix adjust., 
Identities:14/15(93%), Positives:14/15(93%), Gaps:0/15(0%)

Query  1      EAAVKPLLAPHHVVA  15
              EAAVKPLL PHHVVA
Sbjct  28803  EAAVKPLLVPHHVVA  28847


>Wuhan seafood market pneumonia virus isolate 2019-nCoV/USA-CA2/2020, complete genome
Sequence ID: MN994468.1 Length: 29883 
Range 1: 28803 to 28847

Score:30.0 bits(66), Expect:5e-05, 
Method:Compositional matrix adjust., 
Identities:14/15(93%), Positives:14/15(93%), Gaps:0/15(0%)

Query  1      EAAVKPLLAPHHVVA  15
              EAAVKPLL PHHVVA
Sbjct  28803  EAAVKPLLVPHHVVA  28847


>Wuhan seafood market pneumonia virus isolate 2019-nCoV/USA-AZ1/2020, complete genome
Sequence ID: MN997409.1 Length: 29882 
Range 1: 28803 to 28847

Score:30.0 bits(66), Expect:5e-05, 
Method:Compositional matrix adjust., 
Identities:14/15(93%), Positives:14/15(93%), Gaps:0/15(0%)

Query  1      EAAVKPLLAPHHVVA  15
              EAAVKPLL PHHVVA
Sbjct  28803  EAAVKPLLVPHHVVA  28847


>Wuhan seafood market pneumonia virus isolate 2019-nCoV WHU02, complete genome
Sequence ID: MN988669.1 Length: 29881 
Range 1: 28802 to 28846

Score:30.0 bits(66), Expect:5e-05, 
Method:Compositional matrix adjust., 
Identities:14/15(93%), Positives:14/15(93%), Gaps:0/15(0%)

Query  1      EAAVKPLLAPHHVVA  15
              EAAVKPLL PHHVVA
Sbjct  28802  EAAVKPLLVPHHVVA  28846


>Wuhan seafood market pneumonia virus isolate 2019-nCoV WHU01, complete genome
Sequence ID: MN988668.1 Length: 29881 
Range 1: 28802 to 28846

Score:30.0 bits(66), Expect:5e-05, 
Method:Compositional matrix adjust., 
Identities:14/15(93%), Positives:14/15(93%), Gaps:0/15(0%)

Query  1      EAAVKPLLAPHHVVA  15
              EAAVKPLL PHHVVA
Sbjct  28802  EAAVKPLLVPHHVVA  28846


>Wuhan seafood market pneumonia virus isolate 2019-nCoV/USA-WA1/2020, complete genome
Sequence ID: MN985325.1 Length: 29882 
Range 1: 28803 to 28847

Score:30.0 bits(66), Expect:5e-05, 
Method:Compositional matrix adjust., 
Identities:14/15(93%), Positives:14/15(93%), Gaps:0/15(0%)

Query  1      EAAVKPLLAPHHVVA  15
              EAAVKPLL PHHVVA
Sbjct  28803  EAAVKPLLVPHHVVA  28847


>Wuhan seafood market pneumonia virus isolate 2019-nCoV_HKU-SZ-002a_2020, complete genome
Sequence ID: MN938384.1 Length: 29838 
Range 1: 28771 to 28815

Score:30.0 bits(66), Expect:5e-05, 
Method:Compositional matrix adjust., 
Identities:14/15(93%), Positives:14/15(93%), Gaps:0/15(0%)

Query  1      EAAVKPLLAPHHVVA  15
              EAAVKPLL PHHVVA
Sbjct  28771  EAAVKPLLVPHHVVA  28815


>Wuhan seafood market pneumonia virus isolate 2019-nCoV/USA-IL1/2020, complete genome
Sequence ID: MN988713.1 Length: 29882 
Range 1: 28803 to 28847

Score:30.0 bits(66), Expect:5e-05, 
Method:Compositional matrix adjust., 
Identities:14/15(93%), Positives:14/15(93%), Gaps:0/15(0%)

Query  1      EAAVKPLLAPHHVVA  15
              EAAVKPLL PHHVVA
Sbjct  28803  EAAVKPLLVPHHVVA  28847


>Wuhan seafood market pneumonia virus isolate 2019-nCoV/USA-CA1/2020, complete genome
Sequence ID: MN994467.1 Length: 29882 
Range 1: 28803 to 28847

Score:30.0 bits(66), Expect:5e-05, 
Method:Compositional matrix adjust., 
Identities:14/15(93%), Positives:14/15(93%), Gaps:0/15(0%)

Query  1      EAAVKPLLAPHHVVA  15
              EAAVKPLL PHHVVA
Sbjct  28803  EAAVKPLLVPHHVVA  28847


Query #401: 11038 Query ID: lcl|Query_42265 Length: 17

Sequences producing significant alignments:
                                                                  Max    Total Query   E   Per.                  
Description                                                       Score  Score cover Value Ident  Accession        
Wuhan seafood market pneumonia virus isolate Wuhan-Hu-1,...       36.6   36.6  100%  2e-07 100.00 NC_045512.2      
Wuhan seafood market pneumonia virus isolate...                   36.6   36.6  100%  2e-07 100.00 MN975262.1       
Wuhan seafood market pneumonia virus isolate...                   36.6   36.6  100%  2e-07 100.00 MN994468.1       
Wuhan seafood market pneumonia virus isolate...                   36.6   36.6  100%  2e-07 100.00 MN997409.1       
Wuhan seafood market pneumonia virus isolate...                   36.6   36.6  100%  2e-07 100.00 MN994467.1       
Wuhan seafood market pneumonia virus isolate 2019-nCoV WHU02,...  36.6   36.6  100%  2e-07 100.00 MN988669.1       
Wuhan seafood market pneumonia virus isolate 2019-nCoV WHU01,...  36.6   36.6  100%  2e-07 100.00 MN988668.1       
Wuhan seafood market pneumonia virus isolate...                   36.6   36.6  100%  2e-07 100.00 MN988713.1       
Wuhan seafood market pneumonia virus isolate...                   36.6   36.6  100%  2e-07 100.00 MN985325.1       
Wuhan seafood market pneumonia virus isolate...                   36.6   36.6  100%  2e-07 100.00 MN938384.1       


Alignments:
>Wuhan seafood market pneumonia virus isolate Wuhan-Hu-1, complete genome
Sequence ID: NC_045512.2 Length: 29903 
>Wuhan seafood market pneumonia virus isolate Wuhan-Hu-1, complete genome
Sequence ID: MN908947.3 Length: 29903  
Range 1: 24524 to 24574

Score:36.6 bits(83), Expect:2e-07, 
Method:Composition-based stats., 
Identities:17/17(100%), Positives:17/17(100%), Gaps:0/17(0%)

Query  1      EAEVQIDRLITGRLQSL  17
              EAEVQIDRLITGRLQSL
Sbjct  24524  EAEVQIDRLITGRLQSL  24574


>Wuhan seafood market pneumonia virus isolate 2019-nCoV_HKU-SZ-005b_2020, complete genome
Sequence ID: MN975262.1 Length: 29891 
Range 1: 24524 to 24574

Score:36.6 bits(83), Expect:2e-07, 
Method:Composition-based stats., 
Identities:17/17(100%), Positives:17/17(100%), Gaps:0/17(0%)

Query  1      EAEVQIDRLITGRLQSL  17
              EAEVQIDRLITGRLQSL
Sbjct  24524  EAEVQIDRLITGRLQSL  24574


>Wuhan seafood market pneumonia virus isolate 2019-nCoV/USA-CA2/2020, complete genome
Sequence ID: MN994468.1 Length: 29883 
Range 1: 24524 to 24574

Score:36.6 bits(83), Expect:2e-07, 
Method:Composition-based stats., 
Identities:17/17(100%), Positives:17/17(100%), Gaps:0/17(0%)

Query  1      EAEVQIDRLITGRLQSL  17
              EAEVQIDRLITGRLQSL
Sbjct  24524  EAEVQIDRLITGRLQSL  24574


>Wuhan seafood market pneumonia virus isolate 2019-nCoV/USA-AZ1/2020, complete genome
Sequence ID: MN997409.1 Length: 29882 
Range 1: 24524 to 24574

Score:36.6 bits(83), Expect:2e-07, 
Method:Composition-based stats., 
Identities:17/17(100%), Positives:17/17(100%), Gaps:0/17(0%)

Query  1      EAEVQIDRLITGRLQSL  17
              EAEVQIDRLITGRLQSL
Sbjct  24524  EAEVQIDRLITGRLQSL  24574


>Wuhan seafood market pneumonia virus isolate 2019-nCoV/USA-CA1/2020, complete genome
Sequence ID: MN994467.1 Length: 29882 
Range 1: 24524 to 24574

Score:36.6 bits(83), Expect:2e-07, 
Method:Composition-based stats., 
Identities:17/17(100%), Positives:17/17(100%), Gaps:0/17(0%)

Query  1      EAEVQIDRLITGRLQSL  17
              EAEVQIDRLITGRLQSL
Sbjct  24524  EAEVQIDRLITGRLQSL  24574


>Wuhan seafood market pneumonia virus isolate 2019-nCoV WHU02, complete genome
Sequence ID: MN988669.1 Length: 29881 
Range 1: 24523 to 24573

Score:36.6 bits(83), Expect:2e-07, 
Method:Composition-based stats., 
Identities:17/17(100%), Positives:17/17(100%), Gaps:0/17(0%)

Query  1      EAEVQIDRLITGRLQSL  17
              EAEVQIDRLITGRLQSL
Sbjct  24523  EAEVQIDRLITGRLQSL  24573


>Wuhan seafood market pneumonia virus isolate 2019-nCoV WHU01, complete genome
Sequence ID: MN988668.1 Length: 29881 
Range 1: 24523 to 24573

Score:36.6 bits(83), Expect:2e-07, 
Method:Composition-based stats., 
Identities:17/17(100%), Positives:17/17(100%), Gaps:0/17(0%)

Query  1      EAEVQIDRLITGRLQSL  17
              EAEVQIDRLITGRLQSL
Sbjct  24523  EAEVQIDRLITGRLQSL  24573


>Wuhan seafood market pneumonia virus isolate 2019-nCoV/USA-IL1/2020, complete genome
Sequence ID: MN988713.1 Length: 29882 
Range 1: 24524 to 24574

Score:36.6 bits(83), Expect:2e-07, 
Method:Composition-based stats., 
Identities:17/17(100%), Positives:17/17(100%), Gaps:0/17(0%)

Query  1      EAEVQIDRLITGRLQSL  17
              EAEVQIDRLITGRLQSL
Sbjct  24524  EAEVQIDRLITGRLQSL  24574


>Wuhan seafood market pneumonia virus isolate 2019-nCoV/USA-WA1/2020, complete genome
Sequence ID: MN985325.1 Length: 29882 
Range 1: 24524 to 24574

Score:36.6 bits(83), Expect:2e-07, 
Method:Composition-based stats., 
Identities:17/17(100%), Positives:17/17(100%), Gaps:0/17(0%)

Query  1      EAEVQIDRLITGRLQSL  17
              EAEVQIDRLITGRLQSL
Sbjct  24524  EAEVQIDRLITGRLQSL  24574


>Wuhan seafood market pneumonia virus isolate 2019-nCoV_HKU-SZ-002a_2020, complete genome
Sequence ID: MN938384.1 Length: 29838 
Range 1: 24492 to 24542

Score:36.6 bits(83), Expect:2e-07, 
Method:Composition-based stats., 
Identities:17/17(100%), Positives:17/17(100%), Gaps:0/17(0%)

Query  1      EAEVQIDRLITGRLQSL  17
              EAEVQIDRLITGRLQSL
Sbjct  24492  EAEVQIDRLITGRLQSL  24542


Query #402: 11142 Query ID: lcl|Query_42266 Length: 15

Sequences producing significant alignments:
                                                                  Max    Total Query   E   Per.                  
Description                                                       Score  Score cover Value Ident  Accession        
Wuhan seafood market pneumonia virus isolate Wuhan-Hu-1,...       35.4   35.4  100%  5e-07 100.00 NC_045512.2      
Wuhan seafood market pneumonia virus isolate...                   35.4   35.4  100%  5e-07 100.00 MN975262.1       
Wuhan seafood market pneumonia virus isolate...                   35.4   35.4  100%  5e-07 100.00 MN994468.1       
Wuhan seafood market pneumonia virus isolate...                   35.4   35.4  100%  5e-07 100.00 MN997409.1       
Wuhan seafood market pneumonia virus isolate...                   35.4   35.4  100%  5e-07 100.00 MN994467.1       
Wuhan seafood market pneumonia virus isolate 2019-nCoV WHU02,...  35.4   35.4  100%  5e-07 100.00 MN988669.1       
Wuhan seafood market pneumonia virus isolate 2019-nCoV WHU01,...  35.4   35.4  100%  5e-07 100.00 MN988668.1       
Wuhan seafood market pneumonia virus isolate...                   35.4   35.4  100%  5e-07 100.00 MN988713.1       
Wuhan seafood market pneumonia virus isolate...                   35.4   35.4  100%  5e-07 100.00 MN985325.1       
Wuhan seafood market pneumonia virus isolate...                   35.4   35.4  100%  5e-07 100.00 MN938384.1       


Alignments:
>Wuhan seafood market pneumonia virus isolate Wuhan-Hu-1, complete genome
Sequence ID: NC_045512.2 Length: 29903 
>Wuhan seafood market pneumonia virus isolate Wuhan-Hu-1, complete genome
Sequence ID: MN908947.3 Length: 29903  
Range 1: 16204 to 16248

Score:35.4 bits(80), Expect:5e-07, 
Method:Composition-based stats., 
Identities:15/15(100%), Positives:15/15(100%), Gaps:0/15(0%)

Query  1      EAMYTPHTVLQAVGA  15
              EAMYTPHTVLQAVGA
Sbjct  16204  EAMYTPHTVLQAVGA  16248


>Wuhan seafood market pneumonia virus isolate 2019-nCoV_HKU-SZ-005b_2020, complete genome
Sequence ID: MN975262.1 Length: 29891 
Range 1: 16204 to 16248

Score:35.4 bits(80), Expect:5e-07, 
Method:Composition-based stats., 
Identities:15/15(100%), Positives:15/15(100%), Gaps:0/15(0%)

Query  1      EAMYTPHTVLQAVGA  15
              EAMYTPHTVLQAVGA
Sbjct  16204  EAMYTPHTVLQAVGA  16248


>Wuhan seafood market pneumonia virus isolate 2019-nCoV/USA-CA2/2020, complete genome
Sequence ID: MN994468.1 Length: 29883 
Range 1: 16204 to 16248

Score:35.4 bits(80), Expect:5e-07, 
Method:Composition-based stats., 
Identities:15/15(100%), Positives:15/15(100%), Gaps:0/15(0%)

Query  1      EAMYTPHTVLQAVGA  15
              EAMYTPHTVLQAVGA
Sbjct  16204  EAMYTPHTVLQAVGA  16248


>Wuhan seafood market pneumonia virus isolate 2019-nCoV/USA-AZ1/2020, complete genome
Sequence ID: MN997409.1 Length: 29882 
Range 1: 16204 to 16248

Score:35.4 bits(80), Expect:5e-07, 
Method:Composition-based stats., 
Identities:15/15(100%), Positives:15/15(100%), Gaps:0/15(0%)

Query  1      EAMYTPHTVLQAVGA  15
              EAMYTPHTVLQAVGA
Sbjct  16204  EAMYTPHTVLQAVGA  16248


>Wuhan seafood market pneumonia virus isolate 2019-nCoV/USA-CA1/2020, complete genome
Sequence ID: MN994467.1 Length: 29882 
Range 1: 16204 to 16248

Score:35.4 bits(80), Expect:5e-07, 
Method:Composition-based stats., 
Identities:15/15(100%), Positives:15/15(100%), Gaps:0/15(0%)

Query  1      EAMYTPHTVLQAVGA  15
              EAMYTPHTVLQAVGA
Sbjct  16204  EAMYTPHTVLQAVGA  16248


>Wuhan seafood market pneumonia virus isolate 2019-nCoV WHU02, complete genome
Sequence ID: MN988669.1 Length: 29881 
Range 1: 16203 to 16247

Score:35.4 bits(80), Expect:5e-07, 
Method:Composition-based stats., 
Identities:15/15(100%), Positives:15/15(100%), Gaps:0/15(0%)

Query  1      EAMYTPHTVLQAVGA  15
              EAMYTPHTVLQAVGA
Sbjct  16203  EAMYTPHTVLQAVGA  16247


>Wuhan seafood market pneumonia virus isolate 2019-nCoV WHU01, complete genome
Sequence ID: MN988668.1 Length: 29881 
Range 1: 16203 to 16247

Score:35.4 bits(80), Expect:5e-07, 
Method:Composition-based stats., 
Identities:15/15(100%), Positives:15/15(100%), Gaps:0/15(0%)

Query  1      EAMYTPHTVLQAVGA  15
              EAMYTPHTVLQAVGA
Sbjct  16203  EAMYTPHTVLQAVGA  16247


>Wuhan seafood market pneumonia virus isolate 2019-nCoV/USA-IL1/2020, complete genome
Sequence ID: MN988713.1 Length: 29882 
Range 1: 16204 to 16248

Score:35.4 bits(80), Expect:5e-07, 
Method:Composition-based stats., 
Identities:15/15(100%), Positives:15/15(100%), Gaps:0/15(0%)

Query  1      EAMYTPHTVLQAVGA  15
              EAMYTPHTVLQAVGA
Sbjct  16204  EAMYTPHTVLQAVGA  16248


>Wuhan seafood market pneumonia virus isolate 2019-nCoV/USA-WA1/2020, complete genome
Sequence ID: MN985325.1 Length: 29882 
Range 1: 16204 to 16248

Score:35.4 bits(80), Expect:5e-07, 
Method:Composition-based stats., 
Identities:15/15(100%), Positives:15/15(100%), Gaps:0/15(0%)

Query  1      EAMYTPHTVLQAVGA  15
              EAMYTPHTVLQAVGA
Sbjct  16204  EAMYTPHTVLQAVGA  16248


>Wuhan seafood market pneumonia virus isolate 2019-nCoV_HKU-SZ-002a_2020, complete genome
Sequence ID: MN938384.1 Length: 29838 
Range 1: 16172 to 16216

Score:35.4 bits(80), Expect:5e-07, 
Method:Composition-based stats., 
Identities:15/15(100%), Positives:15/15(100%), Gaps:0/15(0%)

Query  1      EAMYTPHTVLQAVGA  15
              EAMYTPHTVLQAVGA
Sbjct  16172  EAMYTPHTVLQAVGA  16216


Query #403: 11173 Query ID: lcl|Query_42267 Length: 15

Sequences producing significant alignments:
                                                                  Max    Total Query   E   Per.                  
Description                                                       Score  Score cover Value Ident  Accession        
Wuhan seafood market pneumonia virus isolate Wuhan-Hu-1,...       27.7   27.7  100%  3e-04 86.67  NC_045512.2      
Wuhan seafood market pneumonia virus isolate...                   27.7   27.7  100%  3e-04 86.67  MN975262.1       
Wuhan seafood market pneumonia virus isolate...                   27.7   27.7  100%  3e-04 86.67  MN997409.1       
Wuhan seafood market pneumonia virus isolate...                   27.7   27.7  100%  3e-04 86.67  MN994467.1       
Wuhan seafood market pneumonia virus isolate 2019-nCoV WHU02,...  27.7   27.7  100%  3e-04 86.67  MN988669.1       
Wuhan seafood market pneumonia virus isolate 2019-nCoV WHU01,...  27.7   27.7  100%  3e-04 86.67  MN988668.1       
Wuhan seafood market pneumonia virus isolate...                   27.7   27.7  100%  3e-04 86.67  MN988713.1       
Wuhan seafood market pneumonia virus isolate...                   27.7   27.7  100%  3e-04 86.67  MN985325.1       
Wuhan seafood market pneumonia virus isolate...                   27.7   27.7  100%  3e-04 86.67  MN938384.1       
Wuhan seafood market pneumonia virus isolate...                   27.7   27.7  100%  3e-04 86.67  MN994468.1       


Alignments:
>Wuhan seafood market pneumonia virus isolate Wuhan-Hu-1, complete genome
Sequence ID: NC_045512.2 Length: 29903 
>Wuhan seafood market pneumonia virus isolate Wuhan-Hu-1, complete genome
Sequence ID: MN908947.3 Length: 29903  
Range 1: 25696 to 25740

Score:27.7 bits(60), Expect:3e-04, 
Method:Composition-based stats., 
Identities:13/15(87%), Positives:14/15(93%), Gaps:0/15(0%)

Query  1      EAQFLYLYALIYFLQ  15
              EA FLYLYAL+YFLQ
Sbjct  25696  EAPFLYLYALVYFLQ  25740


>Wuhan seafood market pneumonia virus isolate 2019-nCoV_HKU-SZ-005b_2020, complete genome
Sequence ID: MN975262.1 Length: 29891 
Range 1: 25696 to 25740

Score:27.7 bits(60), Expect:3e-04, 
Method:Composition-based stats., 
Identities:13/15(87%), Positives:14/15(93%), Gaps:0/15(0%)

Query  1      EAQFLYLYALIYFLQ  15
              EA FLYLYAL+YFLQ
Sbjct  25696  EAPFLYLYALVYFLQ  25740


>Wuhan seafood market pneumonia virus isolate 2019-nCoV/USA-AZ1/2020, complete genome
Sequence ID: MN997409.1 Length: 29882 
Range 1: 25696 to 25740

Score:27.7 bits(60), Expect:3e-04, 
Method:Composition-based stats., 
Identities:13/15(87%), Positives:14/15(93%), Gaps:0/15(0%)

Query  1      EAQFLYLYALIYFLQ  15
              EA FLYLYAL+YFLQ
Sbjct  25696  EAPFLYLYALVYFLQ  25740


>Wuhan seafood market pneumonia virus isolate 2019-nCoV/USA-CA1/2020, complete genome
Sequence ID: MN994467.1 Length: 29882 
Range 1: 25696 to 25740

Score:27.7 bits(60), Expect:3e-04, 
Method:Composition-based stats., 
Identities:13/15(87%), Positives:14/15(93%), Gaps:0/15(0%)

Query  1      EAQFLYLYALIYFLQ  15
              EA FLYLYAL+YFLQ
Sbjct  25696  EAPFLYLYALVYFLQ  25740


>Wuhan seafood market pneumonia virus isolate 2019-nCoV WHU02, complete genome
Sequence ID: MN988669.1 Length: 29881 
Range 1: 25695 to 25739

Score:27.7 bits(60), Expect:3e-04, 
Method:Composition-based stats., 
Identities:13/15(87%), Positives:14/15(93%), Gaps:0/15(0%)

Query  1      EAQFLYLYALIYFLQ  15
              EA FLYLYAL+YFLQ
Sbjct  25695  EAPFLYLYALVYFLQ  25739


>Wuhan seafood market pneumonia virus isolate 2019-nCoV WHU01, complete genome
Sequence ID: MN988668.1 Length: 29881 
Range 1: 25695 to 25739

Score:27.7 bits(60), Expect:3e-04, 
Method:Composition-based stats., 
Identities:13/15(87%), Positives:14/15(93%), Gaps:0/15(0%)

Query  1      EAQFLYLYALIYFLQ  15
              EA FLYLYAL+YFLQ
Sbjct  25695  EAPFLYLYALVYFLQ  25739


>Wuhan seafood market pneumonia virus isolate 2019-nCoV/USA-IL1/2020, complete genome
Sequence ID: MN988713.1 Length: 29882 
Range 1: 25696 to 25740

Score:27.7 bits(60), Expect:3e-04, 
Method:Composition-based stats., 
Identities:13/15(87%), Positives:14/15(93%), Gaps:0/15(0%)

Query  1      EAQFLYLYALIYFLQ  15
              EA FLYLYAL+YFLQ
Sbjct  25696  EAPFLYLYALVYFLQ  25740


>Wuhan seafood market pneumonia virus isolate 2019-nCoV/USA-WA1/2020, complete genome
Sequence ID: MN985325.1 Length: 29882 
Range 1: 25696 to 25740

Score:27.7 bits(60), Expect:3e-04, 
Method:Composition-based stats., 
Identities:13/15(87%), Positives:14/15(93%), Gaps:0/15(0%)

Query  1      EAQFLYLYALIYFLQ  15
              EA FLYLYAL+YFLQ
Sbjct  25696  EAPFLYLYALVYFLQ  25740


>Wuhan seafood market pneumonia virus isolate 2019-nCoV_HKU-SZ-002a_2020, complete genome
Sequence ID: MN938384.1 Length: 29838 
Range 1: 25664 to 25708

Score:27.7 bits(60), Expect:3e-04, 
Method:Composition-based stats., 
Identities:13/15(87%), Positives:14/15(93%), Gaps:0/15(0%)

Query  1      EAQFLYLYALIYFLQ  15
              EA FLYLYAL+YFLQ
Sbjct  25664  EAPFLYLYALVYFLQ  25708


>Wuhan seafood market pneumonia virus isolate 2019-nCoV/USA-CA2/2020, complete genome
Sequence ID: MN994468.1 Length: 29883 
Range 1: 25696 to 25740

Score:27.7 bits(60), Expect:3e-04, 
Method:Composition-based stats., 
Identities:13/15(87%), Positives:14/15(93%), Gaps:0/15(0%)

Query  1      EAQFLYLYALIYFLQ  15
              EA FLYLYAL+YFLQ
Sbjct  25696  EAPFLYLYALVYFLQ  25740


Query #404: 11189 Query ID: lcl|Query_42268 Length: 17

Sequences producing significant alignments:
                                                                  Max    Total Query   E   Per.                  
Description                                                       Score  Score cover Value Ident  Accession        
Wuhan seafood market pneumonia virus isolate Wuhan-Hu-1,...       34.3   34.3  100%  2e-06 82.35  NC_045512.2      
Wuhan seafood market pneumonia virus isolate...                   34.3   34.3  100%  2e-06 82.35  MN975262.1       
Wuhan seafood market pneumonia virus isolate...                   34.3   34.3  100%  2e-06 82.35  MN994468.1       
Wuhan seafood market pneumonia virus isolate...                   34.3   34.3  100%  2e-06 82.35  MN997409.1       
Wuhan seafood market pneumonia virus isolate...                   34.3   34.3  100%  2e-06 82.35  MN994467.1       
Wuhan seafood market pneumonia virus isolate 2019-nCoV WHU02,...  34.3   34.3  100%  2e-06 82.35  MN988669.1       
Wuhan seafood market pneumonia virus isolate 2019-nCoV WHU01,...  34.3   34.3  100%  2e-06 82.35  MN988668.1       
Wuhan seafood market pneumonia virus isolate...                   34.3   34.3  100%  2e-06 82.35  MN988713.1       
Wuhan seafood market pneumonia virus isolate...                   34.3   34.3  100%  2e-06 82.35  MN985325.1       
Wuhan seafood market pneumonia virus isolate...                   34.3   34.3  100%  2e-06 82.35  MN938384.1       


Alignments:
>Wuhan seafood market pneumonia virus isolate Wuhan-Hu-1, complete genome
Sequence ID: NC_045512.2 Length: 29903 
>Wuhan seafood market pneumonia virus isolate Wuhan-Hu-1, complete genome
Sequence ID: MN908947.3 Length: 29903  
Range 1: 28625 to 28675

Score:34.3 bits(77), Expect:2e-06, 
Method:Composition-based stats., 
Identities:14/17(82%), Positives:16/17(94%), Gaps:0/17(0%)

Query  1      EASLPYGANKEGIVWVA  17
              EA LPYGANK+GI+WVA
Sbjct  28625  EAGLPYGANKDGIIWVA  28675


>Wuhan seafood market pneumonia virus isolate 2019-nCoV_HKU-SZ-005b_2020, complete genome
Sequence ID: MN975262.1 Length: 29891 
Range 1: 28625 to 28675

Score:34.3 bits(77), Expect:2e-06, 
Method:Composition-based stats., 
Identities:14/17(82%), Positives:16/17(94%), Gaps:0/17(0%)

Query  1      EASLPYGANKEGIVWVA  17
              EA LPYGANK+GI+WVA
Sbjct  28625  EAGLPYGANKDGIIWVA  28675


>Wuhan seafood market pneumonia virus isolate 2019-nCoV/USA-CA2/2020, complete genome
Sequence ID: MN994468.1 Length: 29883 
Range 1: 28625 to 28675

Score:34.3 bits(77), Expect:2e-06, 
Method:Composition-based stats., 
Identities:14/17(82%), Positives:16/17(94%), Gaps:0/17(0%)

Query  1      EASLPYGANKEGIVWVA  17
              EA LPYGANK+GI+WVA
Sbjct  28625  EAGLPYGANKDGIIWVA  28675


>Wuhan seafood market pneumonia virus isolate 2019-nCoV/USA-AZ1/2020, complete genome
Sequence ID: MN997409.1 Length: 29882 
Range 1: 28625 to 28675

Score:34.3 bits(77), Expect:2e-06, 
Method:Composition-based stats., 
Identities:14/17(82%), Positives:16/17(94%), Gaps:0/17(0%)

Query  1      EASLPYGANKEGIVWVA  17
              EA LPYGANK+GI+WVA
Sbjct  28625  EAGLPYGANKDGIIWVA  28675


>Wuhan seafood market pneumonia virus isolate 2019-nCoV/USA-CA1/2020, complete genome
Sequence ID: MN994467.1 Length: 29882 
Range 1: 28625 to 28675

Score:34.3 bits(77), Expect:2e-06, 
Method:Composition-based stats., 
Identities:14/17(82%), Positives:16/17(94%), Gaps:0/17(0%)

Query  1      EASLPYGANKEGIVWVA  17
              EA LPYGANK+GI+WVA
Sbjct  28625  EAGLPYGANKDGIIWVA  28675


>Wuhan seafood market pneumonia virus isolate 2019-nCoV WHU02, complete genome
Sequence ID: MN988669.1 Length: 29881 
Range 1: 28624 to 28674

Score:34.3 bits(77), Expect:2e-06, 
Method:Composition-based stats., 
Identities:14/17(82%), Positives:16/17(94%), Gaps:0/17(0%)

Query  1      EASLPYGANKEGIVWVA  17
              EA LPYGANK+GI+WVA
Sbjct  28624  EAGLPYGANKDGIIWVA  28674


>Wuhan seafood market pneumonia virus isolate 2019-nCoV WHU01, complete genome
Sequence ID: MN988668.1 Length: 29881 
Range 1: 28624 to 28674

Score:34.3 bits(77), Expect:2e-06, 
Method:Composition-based stats., 
Identities:14/17(82%), Positives:16/17(94%), Gaps:0/17(0%)

Query  1      EASLPYGANKEGIVWVA  17
              EA LPYGANK+GI+WVA
Sbjct  28624  EAGLPYGANKDGIIWVA  28674


>Wuhan seafood market pneumonia virus isolate 2019-nCoV/USA-IL1/2020, complete genome
Sequence ID: MN988713.1 Length: 29882 
Range 1: 28625 to 28675

Score:34.3 bits(77), Expect:2e-06, 
Method:Composition-based stats., 
Identities:14/17(82%), Positives:16/17(94%), Gaps:0/17(0%)

Query  1      EASLPYGANKEGIVWVA  17
              EA LPYGANK+GI+WVA
Sbjct  28625  EAGLPYGANKDGIIWVA  28675


>Wuhan seafood market pneumonia virus isolate 2019-nCoV/USA-WA1/2020, complete genome
Sequence ID: MN985325.1 Length: 29882 
Range 1: 28625 to 28675

Score:34.3 bits(77), Expect:2e-06, 
Method:Composition-based stats., 
Identities:14/17(82%), Positives:16/17(94%), Gaps:0/17(0%)

Query  1      EASLPYGANKEGIVWVA  17
              EA LPYGANK+GI+WVA
Sbjct  28625  EAGLPYGANKDGIIWVA  28675


>Wuhan seafood market pneumonia virus isolate 2019-nCoV_HKU-SZ-002a_2020, complete genome
Sequence ID: MN938384.1 Length: 29838 
Range 1: 28593 to 28643

Score:34.3 bits(77), Expect:2e-06, 
Method:Composition-based stats., 
Identities:14/17(82%), Positives:16/17(94%), Gaps:0/17(0%)

Query  1      EASLPYGANKEGIVWVA  17
              EA LPYGANK+GI+WVA
Sbjct  28593  EAGLPYGANKDGIIWVA  28643


Query #405: 11218 Query ID: lcl|Query_42269 Length: 15

Sequences producing significant alignments:
                                                                  Max    Total Query   E   Per.                  
Description                                                       Score  Score cover Value Ident  Accession        
Wuhan seafood market pneumonia virus isolate...                   27.7   27.7  100%  3e-04 80.00  MN988713.1       
Wuhan seafood market pneumonia virus isolate Wuhan-Hu-1,...       27.7   27.7  100%  3e-04 80.00  NC_045512.2      
Wuhan seafood market pneumonia virus isolate...                   27.7   27.7  100%  3e-04 80.00  MN975262.1       
Wuhan seafood market pneumonia virus isolate...                   27.7   27.7  100%  3e-04 80.00  MN994468.1       
Wuhan seafood market pneumonia virus isolate...                   27.7   27.7  100%  3e-04 80.00  MN997409.1       
Wuhan seafood market pneumonia virus isolate...                   27.7   27.7  100%  3e-04 80.00  MN994467.1       
Wuhan seafood market pneumonia virus isolate 2019-nCoV WHU02,...  27.7   27.7  100%  3e-04 80.00  MN988669.1       
Wuhan seafood market pneumonia virus isolate 2019-nCoV WHU01,...  27.7   27.7  100%  3e-04 80.00  MN988668.1       
Wuhan seafood market pneumonia virus isolate...                   27.7   27.7  100%  3e-04 80.00  MN985325.1       
Wuhan seafood market pneumonia virus isolate...                   27.7   27.7  100%  3e-04 80.00  MN938384.1       


Alignments:
>Wuhan seafood market pneumonia virus isolate 2019-nCoV/USA-IL1/2020, complete genome
Sequence ID: MN988713.1 Length: 29882 
Range 1: 2894 to 2938

Score:27.7 bits(60), Expect:3e-04, 
Method:Compositional matrix adjust., 
Identities:12/15(80%), Positives:15/15(100%), Gaps:0/15(0%)

Query  1     EAVVKTLQPVSDLLT  15
             +AV+KTLQPVS+LLT
Sbjct  2894  DAVIKTLQPVSELLT  2938


>Wuhan seafood market pneumonia virus isolate Wuhan-Hu-1, complete genome
Sequence ID: NC_045512.2 Length: 29903 
>Wuhan seafood market pneumonia virus isolate Wuhan-Hu-1, complete genome
Sequence ID: MN908947.3 Length: 29903  
Range 1: 2894 to 2938

Score:27.7 bits(60), Expect:3e-04, 
Method:Compositional matrix adjust., 
Identities:12/15(80%), Positives:15/15(100%), Gaps:0/15(0%)

Query  1     EAVVKTLQPVSDLLT  15
             +AV+KTLQPVS+LLT
Sbjct  2894  DAVIKTLQPVSELLT  2938


>Wuhan seafood market pneumonia virus isolate 2019-nCoV_HKU-SZ-005b_2020, complete genome
Sequence ID: MN975262.1 Length: 29891 
Range 1: 2894 to 2938

Score:27.7 bits(60), Expect:3e-04, 
Method:Compositional matrix adjust., 
Identities:12/15(80%), Positives:15/15(100%), Gaps:0/15(0%)

Query  1     EAVVKTLQPVSDLLT  15
             +AV+KTLQPVS+LLT
Sbjct  2894  DAVIKTLQPVSELLT  2938


>Wuhan seafood market pneumonia virus isolate 2019-nCoV/USA-CA2/2020, complete genome
Sequence ID: MN994468.1 Length: 29883 
Range 1: 2894 to 2938

Score:27.7 bits(60), Expect:3e-04, 
Method:Compositional matrix adjust., 
Identities:12/15(80%), Positives:15/15(100%), Gaps:0/15(0%)

Query  1     EAVVKTLQPVSDLLT  15
             +AV+KTLQPVS+LLT
Sbjct  2894  DAVIKTLQPVSELLT  2938


>Wuhan seafood market pneumonia virus isolate 2019-nCoV/USA-AZ1/2020, complete genome
Sequence ID: MN997409.1 Length: 29882 
Range 1: 2894 to 2938

Score:27.7 bits(60), Expect:3e-04, 
Method:Compositional matrix adjust., 
Identities:12/15(80%), Positives:15/15(100%), Gaps:0/15(0%)

Query  1     EAVVKTLQPVSDLLT  15
             +AV+KTLQPVS+LLT
Sbjct  2894  DAVIKTLQPVSELLT  2938


>Wuhan seafood market pneumonia virus isolate 2019-nCoV/USA-CA1/2020, complete genome
Sequence ID: MN994467.1 Length: 29882 
Range 1: 2894 to 2938

Score:27.7 bits(60), Expect:3e-04, 
Method:Compositional matrix adjust., 
Identities:12/15(80%), Positives:15/15(100%), Gaps:0/15(0%)

Query  1     EAVVKTLQPVSDLLT  15
             +AV+KTLQPVS+LLT
Sbjct  2894  DAVIKTLQPVSELLT  2938


>Wuhan seafood market pneumonia virus isolate 2019-nCoV WHU02, complete genome
Sequence ID: MN988669.1 Length: 29881 
Range 1: 2893 to 2937

Score:27.7 bits(60), Expect:3e-04, 
Method:Compositional matrix adjust., 
Identities:12/15(80%), Positives:15/15(100%), Gaps:0/15(0%)

Query  1     EAVVKTLQPVSDLLT  15
             +AV+KTLQPVS+LLT
Sbjct  2893  DAVIKTLQPVSELLT  2937


>Wuhan seafood market pneumonia virus isolate 2019-nCoV WHU01, complete genome
Sequence ID: MN988668.1 Length: 29881 
Range 1: 2893 to 2937

Score:27.7 bits(60), Expect:3e-04, 
Method:Compositional matrix adjust., 
Identities:12/15(80%), Positives:15/15(100%), Gaps:0/15(0%)

Query  1     EAVVKTLQPVSDLLT  15
             +AV+KTLQPVS+LLT
Sbjct  2893  DAVIKTLQPVSELLT  2937


>Wuhan seafood market pneumonia virus isolate 2019-nCoV/USA-WA1/2020, complete genome
Sequence ID: MN985325.1 Length: 29882 
Range 1: 2894 to 2938

Score:27.7 bits(60), Expect:3e-04, 
Method:Compositional matrix adjust., 
Identities:12/15(80%), Positives:15/15(100%), Gaps:0/15(0%)

Query  1     EAVVKTLQPVSDLLT  15
             +AV+KTLQPVS+LLT
Sbjct  2894  DAVIKTLQPVSELLT  2938


>Wuhan seafood market pneumonia virus isolate 2019-nCoV_HKU-SZ-002a_2020, complete genome
Sequence ID: MN938384.1 Length: 29838 
Range 1: 2862 to 2906

Score:27.7 bits(60), Expect:3e-04, 
Method:Compositional matrix adjust., 
Identities:12/15(80%), Positives:15/15(100%), Gaps:0/15(0%)

Query  1     EAVVKTLQPVSDLLT  15
             +AV+KTLQPVS+LLT
Sbjct  2862  DAVIKTLQPVSELLT  2906


Query #406: 11231 Query ID: lcl|Query_42270 Length: 9

No significant similarity found.


Query #407: 11238 Query ID: lcl|Query_42271 Length: 15

Sequences producing significant alignments:
                                                                  Max    Total Query   E   Per.                  
Description                                                       Score  Score cover Value Ident  Accession        
Wuhan seafood market pneumonia virus isolate Wuhan-Hu-1,...       28.5   28.5  100%  2e-04 80.00  NC_045512.2      
Wuhan seafood market pneumonia virus isolate...                   28.5   28.5  100%  2e-04 80.00  MN975262.1       
Wuhan seafood market pneumonia virus isolate...                   28.5   28.5  100%  2e-04 80.00  MN994468.1       
Wuhan seafood market pneumonia virus isolate...                   28.5   28.5  100%  2e-04 80.00  MN997409.1       
Wuhan seafood market pneumonia virus isolate...                   28.5   28.5  100%  2e-04 80.00  MN994467.1       
Wuhan seafood market pneumonia virus isolate 2019-nCoV WHU02,...  28.5   28.5  100%  2e-04 80.00  MN988669.1       
Wuhan seafood market pneumonia virus isolate 2019-nCoV WHU01,...  28.5   28.5  100%  2e-04 80.00  MN988668.1       
Wuhan seafood market pneumonia virus isolate...                   28.5   28.5  100%  2e-04 80.00  MN988713.1       
Wuhan seafood market pneumonia virus isolate...                   28.5   28.5  100%  2e-04 80.00  MN985325.1       
Wuhan seafood market pneumonia virus isolate...                   28.5   28.5  100%  2e-04 80.00  MN938384.1       


Alignments:
>Wuhan seafood market pneumonia virus isolate Wuhan-Hu-1, complete genome
Sequence ID: NC_045512.2 Length: 29903 
>Wuhan seafood market pneumonia virus isolate Wuhan-Hu-1, complete genome
Sequence ID: MN908947.3 Length: 29903  
Range 1: 6452 to 6496

Score:28.5 bits(62), Expect:2e-04, 
Method:Compositional matrix adjust., 
Identities:12/15(80%), Positives:15/15(100%), Gaps:0/15(0%)

Query  1     ECDVKTTEVVGNVIL  15
             EC+VKTTEVVG++IL
Sbjct  6452  ECNVKTTEVVGDIIL  6496


>Wuhan seafood market pneumonia virus isolate 2019-nCoV_HKU-SZ-005b_2020, complete genome
Sequence ID: MN975262.1 Length: 29891 
Range 1: 6452 to 6496

Score:28.5 bits(62), Expect:2e-04, 
Method:Compositional matrix adjust., 
Identities:12/15(80%), Positives:15/15(100%), Gaps:0/15(0%)

Query  1     ECDVKTTEVVGNVIL  15
             EC+VKTTEVVG++IL
Sbjct  6452  ECNVKTTEVVGDIIL  6496


>Wuhan seafood market pneumonia virus isolate 2019-nCoV/USA-CA2/2020, complete genome
Sequence ID: MN994468.1 Length: 29883 
Range 1: 6452 to 6496

Score:28.5 bits(62), Expect:2e-04, 
Method:Compositional matrix adjust., 
Identities:12/15(80%), Positives:15/15(100%), Gaps:0/15(0%)

Query  1     ECDVKTTEVVGNVIL  15
             EC+VKTTEVVG++IL
Sbjct  6452  ECNVKTTEVVGDIIL  6496


>Wuhan seafood market pneumonia virus isolate 2019-nCoV/USA-AZ1/2020, complete genome
Sequence ID: MN997409.1 Length: 29882 
Range 1: 6452 to 6496

Score:28.5 bits(62), Expect:2e-04, 
Method:Compositional matrix adjust., 
Identities:12/15(80%), Positives:15/15(100%), Gaps:0/15(0%)

Query  1     ECDVKTTEVVGNVIL  15
             EC+VKTTEVVG++IL
Sbjct  6452  ECNVKTTEVVGDIIL  6496


>Wuhan seafood market pneumonia virus isolate 2019-nCoV/USA-CA1/2020, complete genome
Sequence ID: MN994467.1 Length: 29882 
Range 1: 6452 to 6496

Score:28.5 bits(62), Expect:2e-04, 
Method:Compositional matrix adjust., 
Identities:12/15(80%), Positives:15/15(100%), Gaps:0/15(0%)

Query  1     ECDVKTTEVVGNVIL  15
             EC+VKTTEVVG++IL
Sbjct  6452  ECNVKTTEVVGDIIL  6496


>Wuhan seafood market pneumonia virus isolate 2019-nCoV WHU02, complete genome
Sequence ID: MN988669.1 Length: 29881 
Range 1: 6451 to 6495

Score:28.5 bits(62), Expect:2e-04, 
Method:Compositional matrix adjust., 
Identities:12/15(80%), Positives:15/15(100%), Gaps:0/15(0%)

Query  1     ECDVKTTEVVGNVIL  15
             EC+VKTTEVVG++IL
Sbjct  6451  ECNVKTTEVVGDIIL  6495


>Wuhan seafood market pneumonia virus isolate 2019-nCoV WHU01, complete genome
Sequence ID: MN988668.1 Length: 29881 
Range 1: 6451 to 6495

Score:28.5 bits(62), Expect:2e-04, 
Method:Compositional matrix adjust., 
Identities:12/15(80%), Positives:15/15(100%), Gaps:0/15(0%)

Query  1     ECDVKTTEVVGNVIL  15
             EC+VKTTEVVG++IL
Sbjct  6451  ECNVKTTEVVGDIIL  6495


>Wuhan seafood market pneumonia virus isolate 2019-nCoV/USA-IL1/2020, complete genome
Sequence ID: MN988713.1 Length: 29882 
Range 1: 6452 to 6496

Score:28.5 bits(62), Expect:2e-04, 
Method:Compositional matrix adjust., 
Identities:12/15(80%), Positives:15/15(100%), Gaps:0/15(0%)

Query  1     ECDVKTTEVVGNVIL  15
             EC+VKTTEVVG++IL
Sbjct  6452  ECNVKTTEVVGDIIL  6496


>Wuhan seafood market pneumonia virus isolate 2019-nCoV/USA-WA1/2020, complete genome
Sequence ID: MN985325.1 Length: 29882 
Range 1: 6452 to 6496

Score:28.5 bits(62), Expect:2e-04, 
Method:Compositional matrix adjust., 
Identities:12/15(80%), Positives:15/15(100%), Gaps:0/15(0%)

Query  1     ECDVKTTEVVGNVIL  15
             EC+VKTTEVVG++IL
Sbjct  6452  ECNVKTTEVVGDIIL  6496


>Wuhan seafood market pneumonia virus isolate 2019-nCoV_HKU-SZ-002a_2020, complete genome
Sequence ID: MN938384.1 Length: 29838 
Range 1: 6420 to 6464

Score:28.5 bits(62), Expect:2e-04, 
Method:Compositional matrix adjust., 
Identities:12/15(80%), Positives:15/15(100%), Gaps:0/15(0%)

Query  1     ECDVKTTEVVGNVIL  15
             EC+VKTTEVVG++IL
Sbjct  6420  ECNVKTTEVVGDIIL  6464


Query #408: 11271 Query ID: lcl|Query_42272 Length: 15

Sequences producing significant alignments:
                                                                  Max    Total Query   E   Per.                  
Description                                                       Score  Score cover Value Ident  Accession        
Wuhan seafood market pneumonia virus isolate Wuhan-Hu-1,...       35.4   35.4  100%  5e-07 93.33  NC_045512.2      
Wuhan seafood market pneumonia virus isolate...                   35.4   35.4  100%  5e-07 93.33  MN975262.1       
Wuhan seafood market pneumonia virus isolate...                   35.4   35.4  100%  5e-07 93.33  MN994468.1       
Wuhan seafood market pneumonia virus isolate...                   35.4   35.4  100%  5e-07 93.33  MN997409.1       
Wuhan seafood market pneumonia virus isolate...                   35.4   35.4  100%  5e-07 93.33  MN994467.1       
Wuhan seafood market pneumonia virus isolate 2019-nCoV WHU02,...  35.4   35.4  100%  5e-07 93.33  MN988669.1       
Wuhan seafood market pneumonia virus isolate 2019-nCoV WHU01,...  35.4   35.4  100%  5e-07 93.33  MN988668.1       
Wuhan seafood market pneumonia virus isolate...                   35.4   35.4  100%  5e-07 93.33  MN988713.1       
Wuhan seafood market pneumonia virus isolate...                   35.4   35.4  100%  5e-07 93.33  MN985325.1       
Wuhan seafood market pneumonia virus isolate...                   35.4   35.4  100%  5e-07 93.33  MN938384.1       


Alignments:
>Wuhan seafood market pneumonia virus isolate Wuhan-Hu-1, complete genome
Sequence ID: NC_045512.2 Length: 29903 
>Wuhan seafood market pneumonia virus isolate Wuhan-Hu-1, complete genome
Sequence ID: MN908947.3 Length: 29903  
Range 1: 9017 to 9061

Score:35.4 bits(80), Expect:5e-07, 
Method:Composition-based stats., 
Identities:14/15(93%), Positives:14/15(93%), Gaps:0/15(0%)

Query  1     ECTIFKDAMGKPVPY  15
             ECTIFKDA GKPVPY
Sbjct  9017  ECTIFKDASGKPVPY  9061


>Wuhan seafood market pneumonia virus isolate 2019-nCoV_HKU-SZ-005b_2020, complete genome
Sequence ID: MN975262.1 Length: 29891 
Range 1: 9017 to 9061

Score:35.4 bits(80), Expect:5e-07, 
Method:Composition-based stats., 
Identities:14/15(93%), Positives:14/15(93%), Gaps:0/15(0%)

Query  1     ECTIFKDAMGKPVPY  15
             ECTIFKDA GKPVPY
Sbjct  9017  ECTIFKDASGKPVPY  9061


>Wuhan seafood market pneumonia virus isolate 2019-nCoV/USA-CA2/2020, complete genome
Sequence ID: MN994468.1 Length: 29883 
Range 1: 9017 to 9061

Score:35.4 bits(80), Expect:5e-07, 
Method:Composition-based stats., 
Identities:14/15(93%), Positives:14/15(93%), Gaps:0/15(0%)

Query  1     ECTIFKDAMGKPVPY  15
             ECTIFKDA GKPVPY
Sbjct  9017  ECTIFKDASGKPVPY  9061


>Wuhan seafood market pneumonia virus isolate 2019-nCoV/USA-AZ1/2020, complete genome
Sequence ID: MN997409.1 Length: 29882 
Range 1: 9017 to 9061

Score:35.4 bits(80), Expect:5e-07, 
Method:Composition-based stats., 
Identities:14/15(93%), Positives:14/15(93%), Gaps:0/15(0%)

Query  1     ECTIFKDAMGKPVPY  15
             ECTIFKDA GKPVPY
Sbjct  9017  ECTIFKDASGKPVPY  9061


>Wuhan seafood market pneumonia virus isolate 2019-nCoV/USA-CA1/2020, complete genome
Sequence ID: MN994467.1 Length: 29882 
Range 1: 9017 to 9061

Score:35.4 bits(80), Expect:5e-07, 
Method:Composition-based stats., 
Identities:14/15(93%), Positives:14/15(93%), Gaps:0/15(0%)

Query  1     ECTIFKDAMGKPVPY  15
             ECTIFKDA GKPVPY
Sbjct  9017  ECTIFKDASGKPVPY  9061


>Wuhan seafood market pneumonia virus isolate 2019-nCoV WHU02, complete genome
Sequence ID: MN988669.1 Length: 29881 
Range 1: 9016 to 9060

Score:35.4 bits(80), Expect:5e-07, 
Method:Composition-based stats., 
Identities:14/15(93%), Positives:14/15(93%), Gaps:0/15(0%)

Query  1     ECTIFKDAMGKPVPY  15
             ECTIFKDA GKPVPY
Sbjct  9016  ECTIFKDASGKPVPY  9060


>Wuhan seafood market pneumonia virus isolate 2019-nCoV WHU01, complete genome
Sequence ID: MN988668.1 Length: 29881 
Range 1: 9016 to 9060

Score:35.4 bits(80), Expect:5e-07, 
Method:Composition-based stats., 
Identities:14/15(93%), Positives:14/15(93%), Gaps:0/15(0%)

Query  1     ECTIFKDAMGKPVPY  15
             ECTIFKDA GKPVPY
Sbjct  9016  ECTIFKDASGKPVPY  9060


>Wuhan seafood market pneumonia virus isolate 2019-nCoV/USA-IL1/2020, complete genome
Sequence ID: MN988713.1 Length: 29882 
Range 1: 9017 to 9061

Score:35.4 bits(80), Expect:5e-07, 
Method:Composition-based stats., 
Identities:14/15(93%), Positives:14/15(93%), Gaps:0/15(0%)

Query  1     ECTIFKDAMGKPVPY  15
             ECTIFKDA GKPVPY
Sbjct  9017  ECTIFKDASGKPVPY  9061


>Wuhan seafood market pneumonia virus isolate 2019-nCoV/USA-WA1/2020, complete genome
Sequence ID: MN985325.1 Length: 29882 
Range 1: 9017 to 9061

Score:35.4 bits(80), Expect:5e-07, 
Method:Composition-based stats., 
Identities:14/15(93%), Positives:14/15(93%), Gaps:0/15(0%)

Query  1     ECTIFKDAMGKPVPY  15
             ECTIFKDA GKPVPY
Sbjct  9017  ECTIFKDASGKPVPY  9061


>Wuhan seafood market pneumonia virus isolate 2019-nCoV_HKU-SZ-002a_2020, complete genome
Sequence ID: MN938384.1 Length: 29838 
Range 1: 8985 to 9029

Score:35.4 bits(80), Expect:5e-07, 
Method:Composition-based stats., 
Identities:14/15(93%), Positives:14/15(93%), Gaps:0/15(0%)

Query  1     ECTIFKDAMGKPVPY  15
             ECTIFKDA GKPVPY
Sbjct  8985  ECTIFKDASGKPVPY  9029


Query #409: 11288 Query ID: lcl|Query_42273 Length: 17

No significant similarity found.


Query #410: 11384 Query ID: lcl|Query_42274 Length: 15

Sequences producing significant alignments:
                                                                  Max    Total Query   E   Per.                  
Description                                                       Score  Score cover Value Ident  Accession        
Wuhan seafood market pneumonia virus isolate Wuhan-Hu-1,...       34.7   34.7  100%  1e-06 100.00 NC_045512.2      
Wuhan seafood market pneumonia virus isolate...                   34.7   34.7  100%  1e-06 100.00 MN975262.1       
Wuhan seafood market pneumonia virus isolate...                   34.7   34.7  100%  1e-06 100.00 MN994468.1       
Wuhan seafood market pneumonia virus isolate...                   34.7   34.7  100%  1e-06 100.00 MN997409.1       
Wuhan seafood market pneumonia virus isolate...                   34.7   34.7  100%  1e-06 100.00 MN994467.1       
Wuhan seafood market pneumonia virus isolate 2019-nCoV WHU02,...  34.7   34.7  100%  1e-06 100.00 MN988669.1       
Wuhan seafood market pneumonia virus isolate 2019-nCoV WHU01,...  34.7   34.7  100%  1e-06 100.00 MN988668.1       
Wuhan seafood market pneumonia virus isolate...                   34.7   34.7  100%  1e-06 100.00 MN988713.1       
Wuhan seafood market pneumonia virus isolate...                   34.7   34.7  100%  1e-06 100.00 MN985325.1       
Wuhan seafood market pneumonia virus isolate...                   34.7   34.7  100%  1e-06 100.00 MN938384.1       


Alignments:
>Wuhan seafood market pneumonia virus isolate Wuhan-Hu-1, complete genome
Sequence ID: NC_045512.2 Length: 29903 
>Wuhan seafood market pneumonia virus isolate Wuhan-Hu-1, complete genome
Sequence ID: MN908947.3 Length: 29903  
Range 1: 24017 to 24061

Score:34.7 bits(78), Expect:1e-06, 
Method:Composition-based stats., 
Identities:15/15(100%), Positives:15/15(100%), Gaps:0/15(0%)

Query  1      EDLLFNKVTLADAGF  15
              EDLLFNKVTLADAGF
Sbjct  24017  EDLLFNKVTLADAGF  24061


>Wuhan seafood market pneumonia virus isolate 2019-nCoV_HKU-SZ-005b_2020, complete genome
Sequence ID: MN975262.1 Length: 29891 
Range 1: 24017 to 24061

Score:34.7 bits(78), Expect:1e-06, 
Method:Composition-based stats., 
Identities:15/15(100%), Positives:15/15(100%), Gaps:0/15(0%)

Query  1      EDLLFNKVTLADAGF  15
              EDLLFNKVTLADAGF
Sbjct  24017  EDLLFNKVTLADAGF  24061


>Wuhan seafood market pneumonia virus isolate 2019-nCoV/USA-CA2/2020, complete genome
Sequence ID: MN994468.1 Length: 29883 
Range 1: 24017 to 24061

Score:34.7 bits(78), Expect:1e-06, 
Method:Composition-based stats., 
Identities:15/15(100%), Positives:15/15(100%), Gaps:0/15(0%)

Query  1      EDLLFNKVTLADAGF  15
              EDLLFNKVTLADAGF
Sbjct  24017  EDLLFNKVTLADAGF  24061


>Wuhan seafood market pneumonia virus isolate 2019-nCoV/USA-AZ1/2020, complete genome
Sequence ID: MN997409.1 Length: 29882 
Range 1: 24017 to 24061

Score:34.7 bits(78), Expect:1e-06, 
Method:Composition-based stats., 
Identities:15/15(100%), Positives:15/15(100%), Gaps:0/15(0%)

Query  1      EDLLFNKVTLADAGF  15
              EDLLFNKVTLADAGF
Sbjct  24017  EDLLFNKVTLADAGF  24061


>Wuhan seafood market pneumonia virus isolate 2019-nCoV/USA-CA1/2020, complete genome
Sequence ID: MN994467.1 Length: 29882 
Range 1: 24017 to 24061

Score:34.7 bits(78), Expect:1e-06, 
Method:Composition-based stats., 
Identities:15/15(100%), Positives:15/15(100%), Gaps:0/15(0%)

Query  1      EDLLFNKVTLADAGF  15
              EDLLFNKVTLADAGF
Sbjct  24017  EDLLFNKVTLADAGF  24061


>Wuhan seafood market pneumonia virus isolate 2019-nCoV WHU02, complete genome
Sequence ID: MN988669.1 Length: 29881 
Range 1: 24016 to 24060

Score:34.7 bits(78), Expect:1e-06, 
Method:Composition-based stats., 
Identities:15/15(100%), Positives:15/15(100%), Gaps:0/15(0%)

Query  1      EDLLFNKVTLADAGF  15
              EDLLFNKVTLADAGF
Sbjct  24016  EDLLFNKVTLADAGF  24060


>Wuhan seafood market pneumonia virus isolate 2019-nCoV WHU01, complete genome
Sequence ID: MN988668.1 Length: 29881 
Range 1: 24016 to 24060

Score:34.7 bits(78), Expect:1e-06, 
Method:Composition-based stats., 
Identities:15/15(100%), Positives:15/15(100%), Gaps:0/15(0%)

Query  1      EDLLFNKVTLADAGF  15
              EDLLFNKVTLADAGF
Sbjct  24016  EDLLFNKVTLADAGF  24060


>Wuhan seafood market pneumonia virus isolate 2019-nCoV/USA-IL1/2020, complete genome
Sequence ID: MN988713.1 Length: 29882 
Range 1: 24017 to 24061

Score:34.7 bits(78), Expect:1e-06, 
Method:Composition-based stats., 
Identities:15/15(100%), Positives:15/15(100%), Gaps:0/15(0%)

Query  1      EDLLFNKVTLADAGF  15
              EDLLFNKVTLADAGF
Sbjct  24017  EDLLFNKVTLADAGF  24061


>Wuhan seafood market pneumonia virus isolate 2019-nCoV/USA-WA1/2020, complete genome
Sequence ID: MN985325.1 Length: 29882 
Range 1: 24017 to 24061

Score:34.7 bits(78), Expect:1e-06, 
Method:Composition-based stats., 
Identities:15/15(100%), Positives:15/15(100%), Gaps:0/15(0%)

Query  1      EDLLFNKVTLADAGF  15
              EDLLFNKVTLADAGF
Sbjct  24017  EDLLFNKVTLADAGF  24061


>Wuhan seafood market pneumonia virus isolate 2019-nCoV_HKU-SZ-002a_2020, complete genome
Sequence ID: MN938384.1 Length: 29838 
Range 1: 23985 to 24029

Score:34.7 bits(78), Expect:1e-06, 
Method:Composition-based stats., 
Identities:15/15(100%), Positives:15/15(100%), Gaps:0/15(0%)

Query  1      EDLLFNKVTLADAGF  15
              EDLLFNKVTLADAGF
Sbjct  23985  EDLLFNKVTLADAGF  24029


Query #411: 11484 Query ID: lcl|Query_42275 Length: 9

No significant similarity found.


Query #412: 11485 Query ID: lcl|Query_42276 Length: 10

No significant similarity found.


Query #413: 11487 Query ID: lcl|Query_42277 Length: 10

No significant similarity found.


Query #414: 11498 Query ID: lcl|Query_42278 Length: 9

No significant similarity found.


Query #415: 11499 Query ID: lcl|Query_42279 Length: 10

No significant similarity found.


Query #416: 11650 Query ID: lcl|Query_42280 Length: 10

No significant similarity found.


Query #417: 11665 Query ID: lcl|Query_42281 Length: 10

No significant similarity found.


Query #418: 11684 Query ID: lcl|Query_42282 Length: 9

No significant similarity found.


Query #419: 11740 Query ID: lcl|Query_42283 Length: 17

Sequences producing significant alignments:
                                                                  Max    Total Query   E   Per.                  
Description                                                       Score  Score cover Value Ident  Accession        
Wuhan seafood market pneumonia virus isolate Wuhan-Hu-1,...       42.0   42.0  100%  3e-09 100.00 NC_045512.2      
Wuhan seafood market pneumonia virus isolate...                   42.0   42.0  100%  3e-09 100.00 MN975262.1       
Wuhan seafood market pneumonia virus isolate...                   42.0   42.0  100%  3e-09 100.00 MN994468.1       
Wuhan seafood market pneumonia virus isolate...                   42.0   42.0  100%  3e-09 100.00 MN997409.1       
Wuhan seafood market pneumonia virus isolate...                   42.0   42.0  100%  3e-09 100.00 MN994467.1       
Wuhan seafood market pneumonia virus isolate 2019-nCoV WHU02,...  42.0   42.0  100%  3e-09 100.00 MN988669.1       
Wuhan seafood market pneumonia virus isolate 2019-nCoV WHU01,...  42.0   42.0  100%  3e-09 100.00 MN988668.1       
Wuhan seafood market pneumonia virus isolate...                   42.0   42.0  100%  3e-09 100.00 MN988713.1       
Wuhan seafood market pneumonia virus isolate...                   42.0   42.0  100%  3e-09 100.00 MN985325.1       
Wuhan seafood market pneumonia virus isolate...                   42.0   42.0  100%  3e-09 100.00 MN938384.1       


Alignments:
>Wuhan seafood market pneumonia virus isolate Wuhan-Hu-1, complete genome
Sequence ID: NC_045512.2 Length: 29903 
>Wuhan seafood market pneumonia virus isolate Wuhan-Hu-1, complete genome
Sequence ID: MN908947.3 Length: 29903  
Range 1: 25010 to 25060

Score:42.0 bits(97), Expect:3e-09, 
Method:Composition-based stats., 
Identities:17/17(100%), Positives:17/17(100%), Gaps:0/17(0%)

Query  1      EELDKYFKNHTSPDVDL  17
              EELDKYFKNHTSPDVDL
Sbjct  25010  EELDKYFKNHTSPDVDL  25060


>Wuhan seafood market pneumonia virus isolate 2019-nCoV_HKU-SZ-005b_2020, complete genome
Sequence ID: MN975262.1 Length: 29891 
Range 1: 25010 to 25060

Score:42.0 bits(97), Expect:3e-09, 
Method:Composition-based stats., 
Identities:17/17(100%), Positives:17/17(100%), Gaps:0/17(0%)

Query  1      EELDKYFKNHTSPDVDL  17
              EELDKYFKNHTSPDVDL
Sbjct  25010  EELDKYFKNHTSPDVDL  25060


>Wuhan seafood market pneumonia virus isolate 2019-nCoV/USA-CA2/2020, complete genome
Sequence ID: MN994468.1 Length: 29883 
Range 1: 25010 to 25060

Score:42.0 bits(97), Expect:3e-09, 
Method:Composition-based stats., 
Identities:17/17(100%), Positives:17/17(100%), Gaps:0/17(0%)

Query  1      EELDKYFKNHTSPDVDL  17
              EELDKYFKNHTSPDVDL
Sbjct  25010  EELDKYFKNHTSPDVDL  25060


>Wuhan seafood market pneumonia virus isolate 2019-nCoV/USA-AZ1/2020, complete genome
Sequence ID: MN997409.1 Length: 29882 
Range 1: 25010 to 25060

Score:42.0 bits(97), Expect:3e-09, 
Method:Composition-based stats., 
Identities:17/17(100%), Positives:17/17(100%), Gaps:0/17(0%)

Query  1      EELDKYFKNHTSPDVDL  17
              EELDKYFKNHTSPDVDL
Sbjct  25010  EELDKYFKNHTSPDVDL  25060


>Wuhan seafood market pneumonia virus isolate 2019-nCoV/USA-CA1/2020, complete genome
Sequence ID: MN994467.1 Length: 29882 
Range 1: 25010 to 25060

Score:42.0 bits(97), Expect:3e-09, 
Method:Composition-based stats., 
Identities:17/17(100%), Positives:17/17(100%), Gaps:0/17(0%)

Query  1      EELDKYFKNHTSPDVDL  17
              EELDKYFKNHTSPDVDL
Sbjct  25010  EELDKYFKNHTSPDVDL  25060


>Wuhan seafood market pneumonia virus isolate 2019-nCoV WHU02, complete genome
Sequence ID: MN988669.1 Length: 29881 
Range 1: 25009 to 25059

Score:42.0 bits(97), Expect:3e-09, 
Method:Composition-based stats., 
Identities:17/17(100%), Positives:17/17(100%), Gaps:0/17(0%)

Query  1      EELDKYFKNHTSPDVDL  17
              EELDKYFKNHTSPDVDL
Sbjct  25009  EELDKYFKNHTSPDVDL  25059


>Wuhan seafood market pneumonia virus isolate 2019-nCoV WHU01, complete genome
Sequence ID: MN988668.1 Length: 29881 
Range 1: 25009 to 25059

Score:42.0 bits(97), Expect:3e-09, 
Method:Composition-based stats., 
Identities:17/17(100%), Positives:17/17(100%), Gaps:0/17(0%)

Query  1      EELDKYFKNHTSPDVDL  17
              EELDKYFKNHTSPDVDL
Sbjct  25009  EELDKYFKNHTSPDVDL  25059


>Wuhan seafood market pneumonia virus isolate 2019-nCoV/USA-IL1/2020, complete genome
Sequence ID: MN988713.1 Length: 29882 
Range 1: 25010 to 25060

Score:42.0 bits(97), Expect:3e-09, 
Method:Composition-based stats., 
Identities:17/17(100%), Positives:17/17(100%), Gaps:0/17(0%)

Query  1      EELDKYFKNHTSPDVDL  17
              EELDKYFKNHTSPDVDL
Sbjct  25010  EELDKYFKNHTSPDVDL  25060


>Wuhan seafood market pneumonia virus isolate 2019-nCoV/USA-WA1/2020, complete genome
Sequence ID: MN985325.1 Length: 29882 
Range 1: 25010 to 25060

Score:42.0 bits(97), Expect:3e-09, 
Method:Composition-based stats., 
Identities:17/17(100%), Positives:17/17(100%), Gaps:0/17(0%)

Query  1      EELDKYFKNHTSPDVDL  17
              EELDKYFKNHTSPDVDL
Sbjct  25010  EELDKYFKNHTSPDVDL  25060


>Wuhan seafood market pneumonia virus isolate 2019-nCoV_HKU-SZ-002a_2020, complete genome
Sequence ID: MN938384.1 Length: 29838 
Range 1: 24978 to 25028

Score:42.0 bits(97), Expect:3e-09, 
Method:Composition-based stats., 
Identities:17/17(100%), Positives:17/17(100%), Gaps:0/17(0%)

Query  1      EELDKYFKNHTSPDVDL  17
              EELDKYFKNHTSPDVDL
Sbjct  24978  EELDKYFKNHTSPDVDL  25028


Query #420: 11746 Query ID: lcl|Query_42284 Length: 9

No significant similarity found.


Query #421: 11764 Query ID: lcl|Query_42285 Length: 9

No significant similarity found.


Query #422: 11787 Query ID: lcl|Query_42286 Length: 15

Sequences producing significant alignments:
                                                                  Max    Total Query   E   Per.                  
Description                                                       Score  Score cover Value Ident  Accession        
Wuhan seafood market pneumonia virus isolate Wuhan-Hu-1,...       32.7   32.7  100%  5e-06 100.00 NC_045512.2      
Wuhan seafood market pneumonia virus isolate...                   32.7   32.7  100%  5e-06 100.00 MN975262.1       
Wuhan seafood market pneumonia virus isolate...                   32.7   32.7  100%  5e-06 100.00 MN994468.1       
Wuhan seafood market pneumonia virus isolate...                   32.7   32.7  100%  5e-06 100.00 MN997409.1       
Wuhan seafood market pneumonia virus isolate...                   32.7   32.7  100%  5e-06 100.00 MN994467.1       
Wuhan seafood market pneumonia virus isolate 2019-nCoV WHU02,...  32.7   32.7  100%  5e-06 100.00 MN988669.1       
Wuhan seafood market pneumonia virus isolate 2019-nCoV WHU01,...  32.7   32.7  100%  5e-06 100.00 MN988668.1       
Wuhan seafood market pneumonia virus isolate...                   32.7   32.7  100%  5e-06 100.00 MN988713.1       
Wuhan seafood market pneumonia virus isolate...                   32.7   32.7  100%  5e-06 100.00 MN985325.1       
Wuhan seafood market pneumonia virus isolate...                   32.7   32.7  100%  5e-06 100.00 MN938384.1       


Alignments:
>Wuhan seafood market pneumonia virus isolate Wuhan-Hu-1, complete genome
Sequence ID: NC_045512.2 Length: 29903 
>Wuhan seafood market pneumonia virus isolate Wuhan-Hu-1, complete genome
Sequence ID: MN908947.3 Length: 29903  
Range 1: 12059 to 12103

Score:32.7 bits(73), Expect:5e-06, 
Method:Compositional matrix adjust., 
Identities:15/15(100%), Positives:15/15(100%), Gaps:0/15(0%)

Query  1      EEMLDNRATLQAIAS  15
              EEMLDNRATLQAIAS
Sbjct  12059  EEMLDNRATLQAIAS  12103


>Wuhan seafood market pneumonia virus isolate 2019-nCoV_HKU-SZ-005b_2020, complete genome
Sequence ID: MN975262.1 Length: 29891 
Range 1: 12059 to 12103

Score:32.7 bits(73), Expect:5e-06, 
Method:Compositional matrix adjust., 
Identities:15/15(100%), Positives:15/15(100%), Gaps:0/15(0%)

Query  1      EEMLDNRATLQAIAS  15
              EEMLDNRATLQAIAS
Sbjct  12059  EEMLDNRATLQAIAS  12103


>Wuhan seafood market pneumonia virus isolate 2019-nCoV/USA-CA2/2020, complete genome
Sequence ID: MN994468.1 Length: 29883 
Range 1: 12059 to 12103

Score:32.7 bits(73), Expect:5e-06, 
Method:Compositional matrix adjust., 
Identities:15/15(100%), Positives:15/15(100%), Gaps:0/15(0%)

Query  1      EEMLDNRATLQAIAS  15
              EEMLDNRATLQAIAS
Sbjct  12059  EEMLDNRATLQAIAS  12103


>Wuhan seafood market pneumonia virus isolate 2019-nCoV/USA-AZ1/2020, complete genome
Sequence ID: MN997409.1 Length: 29882 
Range 1: 12059 to 12103

Score:32.7 bits(73), Expect:5e-06, 
Method:Compositional matrix adjust., 
Identities:15/15(100%), Positives:15/15(100%), Gaps:0/15(0%)

Query  1      EEMLDNRATLQAIAS  15
              EEMLDNRATLQAIAS
Sbjct  12059  EEMLDNRATLQAIAS  12103


>Wuhan seafood market pneumonia virus isolate 2019-nCoV/USA-CA1/2020, complete genome
Sequence ID: MN994467.1 Length: 29882 
Range 1: 12059 to 12103

Score:32.7 bits(73), Expect:5e-06, 
Method:Compositional matrix adjust., 
Identities:15/15(100%), Positives:15/15(100%), Gaps:0/15(0%)

Query  1      EEMLDNRATLQAIAS  15
              EEMLDNRATLQAIAS
Sbjct  12059  EEMLDNRATLQAIAS  12103


>Wuhan seafood market pneumonia virus isolate 2019-nCoV WHU02, complete genome
Sequence ID: MN988669.1 Length: 29881 
Range 1: 12058 to 12102

Score:32.7 bits(73), Expect:5e-06, 
Method:Compositional matrix adjust., 
Identities:15/15(100%), Positives:15/15(100%), Gaps:0/15(0%)

Query  1      EEMLDNRATLQAIAS  15
              EEMLDNRATLQAIAS
Sbjct  12058  EEMLDNRATLQAIAS  12102


>Wuhan seafood market pneumonia virus isolate 2019-nCoV WHU01, complete genome
Sequence ID: MN988668.1 Length: 29881 
Range 1: 12058 to 12102

Score:32.7 bits(73), Expect:5e-06, 
Method:Compositional matrix adjust., 
Identities:15/15(100%), Positives:15/15(100%), Gaps:0/15(0%)

Query  1      EEMLDNRATLQAIAS  15
              EEMLDNRATLQAIAS
Sbjct  12058  EEMLDNRATLQAIAS  12102


>Wuhan seafood market pneumonia virus isolate 2019-nCoV/USA-IL1/2020, complete genome
Sequence ID: MN988713.1 Length: 29882 
Range 1: 12059 to 12103

Score:32.7 bits(73), Expect:5e-06, 
Method:Compositional matrix adjust., 
Identities:15/15(100%), Positives:15/15(100%), Gaps:0/15(0%)

Query  1      EEMLDNRATLQAIAS  15
              EEMLDNRATLQAIAS
Sbjct  12059  EEMLDNRATLQAIAS  12103


>Wuhan seafood market pneumonia virus isolate 2019-nCoV/USA-WA1/2020, complete genome
Sequence ID: MN985325.1 Length: 29882 
Range 1: 12059 to 12103

Score:32.7 bits(73), Expect:5e-06, 
Method:Compositional matrix adjust., 
Identities:15/15(100%), Positives:15/15(100%), Gaps:0/15(0%)

Query  1      EEMLDNRATLQAIAS  15
              EEMLDNRATLQAIAS
Sbjct  12059  EEMLDNRATLQAIAS  12103


>Wuhan seafood market pneumonia virus isolate 2019-nCoV_HKU-SZ-002a_2020, complete genome
Sequence ID: MN938384.1 Length: 29838 
Range 1: 12027 to 12071

Score:32.7 bits(73), Expect:5e-06, 
Method:Compositional matrix adjust., 
Identities:15/15(100%), Positives:15/15(100%), Gaps:0/15(0%)

Query  1      EEMLDNRATLQAIAS  15
              EEMLDNRATLQAIAS
Sbjct  12027  EEMLDNRATLQAIAS  12071


Query #423: 11888 Query ID: lcl|Query_42287 Length: 10

No significant similarity found.


Query #424: 11899 Query ID: lcl|Query_42288 Length: 10

No significant similarity found.


Query #425: 11925 Query ID: lcl|Query_42289 Length: 9

No significant similarity found.


Query #426: 11928 Query ID: lcl|Query_42290 Length: 10

No significant similarity found.


Query #427: 11957 Query ID: lcl|Query_42291 Length: 9

No significant similarity found.


Query #428: 12009 Query ID: lcl|Query_42292 Length: 15

No significant similarity found.


Query #429: 12040 Query ID: lcl|Query_42293 Length: 9

No significant similarity found.


Query #430: 12077 Query ID: lcl|Query_42294 Length: 9

No significant similarity found.


Query #431: 12282 Query ID: lcl|Query_42295 Length: 15

Sequences producing significant alignments:
                                                                  Max    Total Query   E   Per.                  
Description                                                       Score  Score cover Value Ident  Accession        
Wuhan seafood market pneumonia virus isolate Wuhan-Hu-1,...       28.9   28.9  100%  1e-04 80.00  NC_045512.2      
Wuhan seafood market pneumonia virus isolate...                   28.9   28.9  100%  1e-04 80.00  MN975262.1       
Wuhan seafood market pneumonia virus isolate...                   28.9   28.9  100%  1e-04 80.00  MN994468.1       
Wuhan seafood market pneumonia virus isolate...                   28.9   28.9  100%  1e-04 80.00  MN997409.1       
Wuhan seafood market pneumonia virus isolate...                   28.9   28.9  100%  1e-04 80.00  MN994467.1       
Wuhan seafood market pneumonia virus isolate 2019-nCoV WHU02,...  28.9   28.9  100%  1e-04 80.00  MN988669.1       
Wuhan seafood market pneumonia virus isolate 2019-nCoV WHU01,...  28.9   28.9  100%  1e-04 80.00  MN988668.1       
Wuhan seafood market pneumonia virus isolate...                   28.9   28.9  100%  1e-04 80.00  MN988713.1       
Wuhan seafood market pneumonia virus isolate...                   28.9   28.9  100%  1e-04 80.00  MN985325.1       
Wuhan seafood market pneumonia virus isolate...                   28.9   28.9  100%  1e-04 80.00  MN938384.1       


Alignments:
>Wuhan seafood market pneumonia virus isolate Wuhan-Hu-1, complete genome
Sequence ID: NC_045512.2 Length: 29903 
>Wuhan seafood market pneumonia virus isolate Wuhan-Hu-1, complete genome
Sequence ID: MN908947.3 Length: 29903  
Range 1: 20053 to 20097

Score:28.9 bits(63), Expect:1e-04, 
Method:Composition-based stats., 
Identities:12/15(80%), Positives:12/15(80%), Gaps:0/15(0%)

Query  1      EGSVKGLTPSKGPAQ  15
              EGSVKGL PS GP Q
Sbjct  20053  EGSVKGLQPSVGPKQ  20097


>Wuhan seafood market pneumonia virus isolate 2019-nCoV_HKU-SZ-005b_2020, complete genome
Sequence ID: MN975262.1 Length: 29891 
Range 1: 20053 to 20097

Score:28.9 bits(63), Expect:1e-04, 
Method:Composition-based stats., 
Identities:12/15(80%), Positives:12/15(80%), Gaps:0/15(0%)

Query  1      EGSVKGLTPSKGPAQ  15
              EGSVKGL PS GP Q
Sbjct  20053  EGSVKGLQPSVGPKQ  20097


>Wuhan seafood market pneumonia virus isolate 2019-nCoV/USA-CA2/2020, complete genome
Sequence ID: MN994468.1 Length: 29883 
Range 1: 20053 to 20097

Score:28.9 bits(63), Expect:1e-04, 
Method:Composition-based stats., 
Identities:12/15(80%), Positives:12/15(80%), Gaps:0/15(0%)

Query  1      EGSVKGLTPSKGPAQ  15
              EGSVKGL PS GP Q
Sbjct  20053  EGSVKGLQPSVGPKQ  20097


>Wuhan seafood market pneumonia virus isolate 2019-nCoV/USA-AZ1/2020, complete genome
Sequence ID: MN997409.1 Length: 29882 
Range 1: 20053 to 20097

Score:28.9 bits(63), Expect:1e-04, 
Method:Composition-based stats., 
Identities:12/15(80%), Positives:12/15(80%), Gaps:0/15(0%)

Query  1      EGSVKGLTPSKGPAQ  15
              EGSVKGL PS GP Q
Sbjct  20053  EGSVKGLQPSVGPKQ  20097


>Wuhan seafood market pneumonia virus isolate 2019-nCoV/USA-CA1/2020, complete genome
Sequence ID: MN994467.1 Length: 29882 
Range 1: 20053 to 20097

Score:28.9 bits(63), Expect:1e-04, 
Method:Composition-based stats., 
Identities:12/15(80%), Positives:12/15(80%), Gaps:0/15(0%)

Query  1      EGSVKGLTPSKGPAQ  15
              EGSVKGL PS GP Q
Sbjct  20053  EGSVKGLQPSVGPKQ  20097


>Wuhan seafood market pneumonia virus isolate 2019-nCoV WHU02, complete genome
Sequence ID: MN988669.1 Length: 29881 
Range 1: 20052 to 20096

Score:28.9 bits(63), Expect:1e-04, 
Method:Composition-based stats., 
Identities:12/15(80%), Positives:12/15(80%), Gaps:0/15(0%)

Query  1      EGSVKGLTPSKGPAQ  15
              EGSVKGL PS GP Q
Sbjct  20052  EGSVKGLQPSVGPKQ  20096


>Wuhan seafood market pneumonia virus isolate 2019-nCoV WHU01, complete genome
Sequence ID: MN988668.1 Length: 29881 
Range 1: 20052 to 20096

Score:28.9 bits(63), Expect:1e-04, 
Method:Composition-based stats., 
Identities:12/15(80%), Positives:12/15(80%), Gaps:0/15(0%)

Query  1      EGSVKGLTPSKGPAQ  15
              EGSVKGL PS GP Q
Sbjct  20052  EGSVKGLQPSVGPKQ  20096


>Wuhan seafood market pneumonia virus isolate 2019-nCoV/USA-IL1/2020, complete genome
Sequence ID: MN988713.1 Length: 29882 
Range 1: 20053 to 20097

Score:28.9 bits(63), Expect:1e-04, 
Method:Composition-based stats., 
Identities:12/15(80%), Positives:12/15(80%), Gaps:0/15(0%)

Query  1      EGSVKGLTPSKGPAQ  15
              EGSVKGL PS GP Q
Sbjct  20053  EGSVKGLQPSVGPKQ  20097


>Wuhan seafood market pneumonia virus isolate 2019-nCoV/USA-WA1/2020, complete genome
Sequence ID: MN985325.1 Length: 29882 
Range 1: 20053 to 20097

Score:28.9 bits(63), Expect:1e-04, 
Method:Composition-based stats., 
Identities:12/15(80%), Positives:12/15(80%), Gaps:0/15(0%)

Query  1      EGSVKGLTPSKGPAQ  15
              EGSVKGL PS GP Q
Sbjct  20053  EGSVKGLQPSVGPKQ  20097


>Wuhan seafood market pneumonia virus isolate 2019-nCoV_HKU-SZ-002a_2020, complete genome
Sequence ID: MN938384.1 Length: 29838 
Range 1: 20021 to 20065

Score:28.9 bits(63), Expect:1e-04, 
Method:Composition-based stats., 
Identities:12/15(80%), Positives:12/15(80%), Gaps:0/15(0%)

Query  1      EGSVKGLTPSKGPAQ  15
              EGSVKGL PS GP Q
Sbjct  20021  EGSVKGLQPSVGPKQ  20065


Query #432: 12370 Query ID: lcl|Query_42296 Length: 9

No significant similarity found.


Query #433: 12380 Query ID: lcl|Query_42297 Length: 9

No significant similarity found.


Query #434: 12413 Query ID: lcl|Query_42298 Length: 10

No significant similarity found.


Query #435: 12417 Query ID: lcl|Query_42299 Length: 17

Sequences producing significant alignments:
                                                                  Max    Total Query   E   Per.                  
Description                                                       Score  Score cover Value Ident  Accession        
Wuhan seafood market pneumonia virus isolate Wuhan-Hu-1,...       30.4   30.4  94%   3e-05 75.00  NC_045512.2      
Wuhan seafood market pneumonia virus isolate...                   30.4   30.4  94%   3e-05 75.00  MN975262.1       
Wuhan seafood market pneumonia virus isolate...                   30.4   30.4  94%   3e-05 75.00  MN994468.1       
Wuhan seafood market pneumonia virus isolate...                   30.4   30.4  94%   3e-05 75.00  MN997409.1       
Wuhan seafood market pneumonia virus isolate...                   30.4   30.4  94%   3e-05 75.00  MN994467.1       
Wuhan seafood market pneumonia virus isolate 2019-nCoV WHU02,...  30.4   30.4  94%   3e-05 75.00  MN988669.1       
Wuhan seafood market pneumonia virus isolate 2019-nCoV WHU01,...  30.4   30.4  94%   3e-05 75.00  MN988668.1       
Wuhan seafood market pneumonia virus isolate...                   30.4   30.4  94%   3e-05 75.00  MN988713.1       
Wuhan seafood market pneumonia virus isolate...                   30.4   30.4  94%   3e-05 75.00  MN985325.1       
Wuhan seafood market pneumonia virus isolate...                   30.4   30.4  94%   3e-05 75.00  MN938384.1       


Alignments:
>Wuhan seafood market pneumonia virus isolate Wuhan-Hu-1, complete genome
Sequence ID: NC_045512.2 Length: 29903 
>Wuhan seafood market pneumonia virus isolate Wuhan-Hu-1, complete genome
Sequence ID: MN908947.3 Length: 29903  
Range 1: 22484 to 22531

Score:30.4 bits(67), Expect:3e-05, 
Method:Compositional matrix adjust., 
Identities:12/16(75%), Positives:15/16(93%), Gaps:0/16(0%)

Query  2      IDKGIYQTSNFRVVPS  17
              ++KGIYQTSNFRV P+
Sbjct  22484  VEKGIYQTSNFRVQPT  22531


>Wuhan seafood market pneumonia virus isolate 2019-nCoV_HKU-SZ-005b_2020, complete genome
Sequence ID: MN975262.1 Length: 29891 
Range 1: 22484 to 22531

Score:30.4 bits(67), Expect:3e-05, 
Method:Compositional matrix adjust., 
Identities:12/16(75%), Positives:15/16(93%), Gaps:0/16(0%)

Query  2      IDKGIYQTSNFRVVPS  17
              ++KGIYQTSNFRV P+
Sbjct  22484  VEKGIYQTSNFRVQPT  22531


>Wuhan seafood market pneumonia virus isolate 2019-nCoV/USA-CA2/2020, complete genome
Sequence ID: MN994468.1 Length: 29883 
Range 1: 22484 to 22531

Score:30.4 bits(67), Expect:3e-05, 
Method:Compositional matrix adjust., 
Identities:12/16(75%), Positives:15/16(93%), Gaps:0/16(0%)

Query  2      IDKGIYQTSNFRVVPS  17
              ++KGIYQTSNFRV P+
Sbjct  22484  VEKGIYQTSNFRVQPT  22531


>Wuhan seafood market pneumonia virus isolate 2019-nCoV/USA-AZ1/2020, complete genome
Sequence ID: MN997409.1 Length: 29882 
Range 1: 22484 to 22531

Score:30.4 bits(67), Expect:3e-05, 
Method:Compositional matrix adjust., 
Identities:12/16(75%), Positives:15/16(93%), Gaps:0/16(0%)

Query  2      IDKGIYQTSNFRVVPS  17
              ++KGIYQTSNFRV P+
Sbjct  22484  VEKGIYQTSNFRVQPT  22531


>Wuhan seafood market pneumonia virus isolate 2019-nCoV/USA-CA1/2020, complete genome
Sequence ID: MN994467.1 Length: 29882 
Range 1: 22484 to 22531

Score:30.4 bits(67), Expect:3e-05, 
Method:Compositional matrix adjust., 
Identities:12/16(75%), Positives:15/16(93%), Gaps:0/16(0%)

Query  2      IDKGIYQTSNFRVVPS  17
              ++KGIYQTSNFRV P+
Sbjct  22484  VEKGIYQTSNFRVQPT  22531


>Wuhan seafood market pneumonia virus isolate 2019-nCoV WHU02, complete genome
Sequence ID: MN988669.1 Length: 29881 
Range 1: 22483 to 22530

Score:30.4 bits(67), Expect:3e-05, 
Method:Compositional matrix adjust., 
Identities:12/16(75%), Positives:15/16(93%), Gaps:0/16(0%)

Query  2      IDKGIYQTSNFRVVPS  17
              ++KGIYQTSNFRV P+
Sbjct  22483  VEKGIYQTSNFRVQPT  22530


>Wuhan seafood market pneumonia virus isolate 2019-nCoV WHU01, complete genome
Sequence ID: MN988668.1 Length: 29881 
Range 1: 22483 to 22530

Score:30.4 bits(67), Expect:3e-05, 
Method:Compositional matrix adjust., 
Identities:12/16(75%), Positives:15/16(93%), Gaps:0/16(0%)

Query  2      IDKGIYQTSNFRVVPS  17
              ++KGIYQTSNFRV P+
Sbjct  22483  VEKGIYQTSNFRVQPT  22530


>Wuhan seafood market pneumonia virus isolate 2019-nCoV/USA-IL1/2020, complete genome
Sequence ID: MN988713.1 Length: 29882 
Range 1: 22484 to 22531

Score:30.4 bits(67), Expect:3e-05, 
Method:Compositional matrix adjust., 
Identities:12/16(75%), Positives:15/16(93%), Gaps:0/16(0%)

Query  2      IDKGIYQTSNFRVVPS  17
              ++KGIYQTSNFRV P+
Sbjct  22484  VEKGIYQTSNFRVQPT  22531


>Wuhan seafood market pneumonia virus isolate 2019-nCoV/USA-WA1/2020, complete genome
Sequence ID: MN985325.1 Length: 29882 
Range 1: 22484 to 22531

Score:30.4 bits(67), Expect:3e-05, 
Method:Compositional matrix adjust., 
Identities:12/16(75%), Positives:15/16(93%), Gaps:0/16(0%)

Query  2      IDKGIYQTSNFRVVPS  17
              ++KGIYQTSNFRV P+
Sbjct  22484  VEKGIYQTSNFRVQPT  22531


>Wuhan seafood market pneumonia virus isolate 2019-nCoV_HKU-SZ-002a_2020, complete genome
Sequence ID: MN938384.1 Length: 29838 
Range 1: 22452 to 22499

Score:30.4 bits(67), Expect:3e-05, 
Method:Compositional matrix adjust., 
Identities:12/16(75%), Positives:15/16(93%), Gaps:0/16(0%)

Query  2      IDKGIYQTSNFRVVPS  17
              ++KGIYQTSNFRV P+
Sbjct  22452  VEKGIYQTSNFRVQPT  22499


Query #436: 12426 Query ID: lcl|Query_42300 Length: 33

Sequences producing significant alignments:
                                                                  Max    Total Query   E   Per.                  
Description                                                       Score  Score cover Value Ident  Accession        
Wuhan seafood market pneumonia virus isolate Wuhan-Hu-1,...       60.1   60.1  84%   3e-15 100.00 NC_045512.2      
Wuhan seafood market pneumonia virus isolate...                   60.1   60.1  84%   3e-15 100.00 MN975262.1       
Wuhan seafood market pneumonia virus isolate...                   60.1   60.1  84%   3e-15 100.00 MN994468.1       
Wuhan seafood market pneumonia virus isolate...                   60.1   60.1  84%   3e-15 100.00 MN997409.1       
Wuhan seafood market pneumonia virus isolate...                   60.1   60.1  84%   3e-15 100.00 MN994467.1       
Wuhan seafood market pneumonia virus isolate 2019-nCoV WHU02,...  60.1   60.1  84%   3e-15 100.00 MN988669.1       
Wuhan seafood market pneumonia virus isolate 2019-nCoV WHU01,...  60.1   60.1  84%   3e-15 100.00 MN988668.1       
Wuhan seafood market pneumonia virus isolate...                   60.1   60.1  84%   3e-15 100.00 MN988713.1       
Wuhan seafood market pneumonia virus isolate...                   60.1   60.1  84%   3e-15 100.00 MN985325.1       
Wuhan seafood market pneumonia virus isolate...                   60.1   60.1  84%   3e-15 100.00 MN938384.1       


Alignments:
>Wuhan seafood market pneumonia virus isolate Wuhan-Hu-1, complete genome
Sequence ID: NC_045512.2 Length: 29903 
>Wuhan seafood market pneumonia virus isolate Wuhan-Hu-1, complete genome
Sequence ID: MN908947.3 Length: 29903  
Range 1: 25106 to 25189

Score:60.1 bits(144), Expect:3e-15, 
Method:Composition-based stats., 
Identities:28/28(100%), Positives:28/28(100%), Gaps:0/28(0%)

Query  1      EIDRLNEVAKNLNESLIDLQELGKYEQY  28
              EIDRLNEVAKNLNESLIDLQELGKYEQY
Sbjct  25106  EIDRLNEVAKNLNESLIDLQELGKYEQY  25189


>Wuhan seafood market pneumonia virus isolate 2019-nCoV_HKU-SZ-005b_2020, complete genome
Sequence ID: MN975262.1 Length: 29891 
Range 1: 25106 to 25189

Score:60.1 bits(144), Expect:3e-15, 
Method:Composition-based stats., 
Identities:28/28(100%), Positives:28/28(100%), Gaps:0/28(0%)

Query  1      EIDRLNEVAKNLNESLIDLQELGKYEQY  28
              EIDRLNEVAKNLNESLIDLQELGKYEQY
Sbjct  25106  EIDRLNEVAKNLNESLIDLQELGKYEQY  25189


>Wuhan seafood market pneumonia virus isolate 2019-nCoV/USA-CA2/2020, complete genome
Sequence ID: MN994468.1 Length: 29883 
Range 1: 25106 to 25189

Score:60.1 bits(144), Expect:3e-15, 
Method:Composition-based stats., 
Identities:28/28(100%), Positives:28/28(100%), Gaps:0/28(0%)

Query  1      EIDRLNEVAKNLNESLIDLQELGKYEQY  28
              EIDRLNEVAKNLNESLIDLQELGKYEQY
Sbjct  25106  EIDRLNEVAKNLNESLIDLQELGKYEQY  25189


>Wuhan seafood market pneumonia virus isolate 2019-nCoV/USA-AZ1/2020, complete genome
Sequence ID: MN997409.1 Length: 29882 
Range 1: 25106 to 25189

Score:60.1 bits(144), Expect:3e-15, 
Method:Composition-based stats., 
Identities:28/28(100%), Positives:28/28(100%), Gaps:0/28(0%)

Query  1      EIDRLNEVAKNLNESLIDLQELGKYEQY  28
              EIDRLNEVAKNLNESLIDLQELGKYEQY
Sbjct  25106  EIDRLNEVAKNLNESLIDLQELGKYEQY  25189


>Wuhan seafood market pneumonia virus isolate 2019-nCoV/USA-CA1/2020, complete genome
Sequence ID: MN994467.1 Length: 29882 
Range 1: 25106 to 25189

Score:60.1 bits(144), Expect:3e-15, 
Method:Composition-based stats., 
Identities:28/28(100%), Positives:28/28(100%), Gaps:0/28(0%)

Query  1      EIDRLNEVAKNLNESLIDLQELGKYEQY  28
              EIDRLNEVAKNLNESLIDLQELGKYEQY
Sbjct  25106  EIDRLNEVAKNLNESLIDLQELGKYEQY  25189


>Wuhan seafood market pneumonia virus isolate 2019-nCoV WHU02, complete genome
Sequence ID: MN988669.1 Length: 29881 
Range 1: 25105 to 25188

Score:60.1 bits(144), Expect:3e-15, 
Method:Composition-based stats., 
Identities:28/28(100%), Positives:28/28(100%), Gaps:0/28(0%)

Query  1      EIDRLNEVAKNLNESLIDLQELGKYEQY  28
              EIDRLNEVAKNLNESLIDLQELGKYEQY
Sbjct  25105  EIDRLNEVAKNLNESLIDLQELGKYEQY  25188


>Wuhan seafood market pneumonia virus isolate 2019-nCoV WHU01, complete genome
Sequence ID: MN988668.1 Length: 29881 
Range 1: 25105 to 25188

Score:60.1 bits(144), Expect:3e-15, 
Method:Composition-based stats., 
Identities:28/28(100%), Positives:28/28(100%), Gaps:0/28(0%)

Query  1      EIDRLNEVAKNLNESLIDLQELGKYEQY  28
              EIDRLNEVAKNLNESLIDLQELGKYEQY
Sbjct  25105  EIDRLNEVAKNLNESLIDLQELGKYEQY  25188


>Wuhan seafood market pneumonia virus isolate 2019-nCoV/USA-IL1/2020, complete genome
Sequence ID: MN988713.1 Length: 29882 
Range 1: 25106 to 25189

Score:60.1 bits(144), Expect:3e-15, 
Method:Composition-based stats., 
Identities:28/28(100%), Positives:28/28(100%), Gaps:0/28(0%)

Query  1      EIDRLNEVAKNLNESLIDLQELGKYEQY  28
              EIDRLNEVAKNLNESLIDLQELGKYEQY
Sbjct  25106  EIDRLNEVAKNLNESLIDLQELGKYEQY  25189


>Wuhan seafood market pneumonia virus isolate 2019-nCoV/USA-WA1/2020, complete genome
Sequence ID: MN985325.1 Length: 29882 
Range 1: 25106 to 25189

Score:60.1 bits(144), Expect:3e-15, 
Method:Composition-based stats., 
Identities:28/28(100%), Positives:28/28(100%), Gaps:0/28(0%)

Query  1      EIDRLNEVAKNLNESLIDLQELGKYEQY  28
              EIDRLNEVAKNLNESLIDLQELGKYEQY
Sbjct  25106  EIDRLNEVAKNLNESLIDLQELGKYEQY  25189


>Wuhan seafood market pneumonia virus isolate 2019-nCoV_HKU-SZ-002a_2020, complete genome
Sequence ID: MN938384.1 Length: 29838 
Range 1: 25074 to 25157

Score:60.1 bits(144), Expect:3e-15, 
Method:Composition-based stats., 
Identities:28/28(100%), Positives:28/28(100%), Gaps:0/28(0%)

Query  1      EIDRLNEVAKNLNESLIDLQELGKYEQY  28
              EIDRLNEVAKNLNESLIDLQELGKYEQY
Sbjct  25074  EIDRLNEVAKNLNESLIDLQELGKYEQY  25157


Query #437: 12441 Query ID: lcl|Query_42301 Length: 9

No significant similarity found.


Query #438: 12442 Query ID: lcl|Query_42302 Length: 10

No significant similarity found.


Query #439: 12451 Query ID: lcl|Query_42303 Length: 15

Sequences producing significant alignments:
                                                                  Max    Total Query   E   Per.                  
Description                                                       Score  Score cover Value Ident  Accession        
Wuhan seafood market pneumonia virus isolate Wuhan-Hu-1,...       34.7   34.7  100%  1e-06 80.00  NC_045512.2      
Wuhan seafood market pneumonia virus isolate...                   34.7   34.7  100%  1e-06 80.00  MN975262.1       
Wuhan seafood market pneumonia virus isolate...                   34.7   34.7  100%  1e-06 80.00  MN994468.1       
Wuhan seafood market pneumonia virus isolate...                   34.7   34.7  100%  1e-06 80.00  MN997409.1       
Wuhan seafood market pneumonia virus isolate...                   34.7   34.7  100%  1e-06 80.00  MN994467.1       
Wuhan seafood market pneumonia virus isolate 2019-nCoV WHU02,...  34.7   34.7  100%  1e-06 80.00  MN988669.1       
Wuhan seafood market pneumonia virus isolate 2019-nCoV WHU01,...  34.7   34.7  100%  1e-06 80.00  MN988668.1       
Wuhan seafood market pneumonia virus isolate...                   34.7   34.7  100%  1e-06 80.00  MN988713.1       
Wuhan seafood market pneumonia virus isolate...                   34.7   34.7  100%  1e-06 80.00  MN985325.1       
Wuhan seafood market pneumonia virus isolate...                   34.7   34.7  100%  1e-06 80.00  MN938384.1       


Alignments:
>Wuhan seafood market pneumonia virus isolate Wuhan-Hu-1, complete genome
Sequence ID: NC_045512.2 Length: 29903 
>Wuhan seafood market pneumonia virus isolate Wuhan-Hu-1, complete genome
Sequence ID: MN908947.3 Length: 29903  
Range 1: 8846 to 8890

Score:34.7 bits(78), Expect:1e-06, 
Method:Composition-based stats., 
Identities:12/15(80%), Positives:15/15(100%), Gaps:0/15(0%)

Query  1     EIGFIVPGLPGTVLR  15
             E+GF+VPGLPGT+LR
Sbjct  8846  EVGFVVPGLPGTILR  8890


>Wuhan seafood market pneumonia virus isolate 2019-nCoV_HKU-SZ-005b_2020, complete genome
Sequence ID: MN975262.1 Length: 29891 
Range 1: 8846 to 8890

Score:34.7 bits(78), Expect:1e-06, 
Method:Composition-based stats., 
Identities:12/15(80%), Positives:15/15(100%), Gaps:0/15(0%)

Query  1     EIGFIVPGLPGTVLR  15
             E+GF+VPGLPGT+LR
Sbjct  8846  EVGFVVPGLPGTILR  8890


>Wuhan seafood market pneumonia virus isolate 2019-nCoV/USA-CA2/2020, complete genome
Sequence ID: MN994468.1 Length: 29883 
Range 1: 8846 to 8890

Score:34.7 bits(78), Expect:1e-06, 
Method:Composition-based stats., 
Identities:12/15(80%), Positives:15/15(100%), Gaps:0/15(0%)

Query  1     EIGFIVPGLPGTVLR  15
             E+GF+VPGLPGT+LR
Sbjct  8846  EVGFVVPGLPGTILR  8890


>Wuhan seafood market pneumonia virus isolate 2019-nCoV/USA-AZ1/2020, complete genome
Sequence ID: MN997409.1 Length: 29882 
Range 1: 8846 to 8890

Score:34.7 bits(78), Expect:1e-06, 
Method:Composition-based stats., 
Identities:12/15(80%), Positives:15/15(100%), Gaps:0/15(0%)

Query  1     EIGFIVPGLPGTVLR  15
             E+GF+VPGLPGT+LR
Sbjct  8846  EVGFVVPGLPGTILR  8890


>Wuhan seafood market pneumonia virus isolate 2019-nCoV/USA-CA1/2020, complete genome
Sequence ID: MN994467.1 Length: 29882 
Range 1: 8846 to 8890

Score:34.7 bits(78), Expect:1e-06, 
Method:Composition-based stats., 
Identities:12/15(80%), Positives:15/15(100%), Gaps:0/15(0%)

Query  1     EIGFIVPGLPGTVLR  15
             E+GF+VPGLPGT+LR
Sbjct  8846  EVGFVVPGLPGTILR  8890


>Wuhan seafood market pneumonia virus isolate 2019-nCoV WHU02, complete genome
Sequence ID: MN988669.1 Length: 29881 
Range 1: 8845 to 8889

Score:34.7 bits(78), Expect:1e-06, 
Method:Composition-based stats., 
Identities:12/15(80%), Positives:15/15(100%), Gaps:0/15(0%)

Query  1     EIGFIVPGLPGTVLR  15
             E+GF+VPGLPGT+LR
Sbjct  8845  EVGFVVPGLPGTILR  8889


>Wuhan seafood market pneumonia virus isolate 2019-nCoV WHU01, complete genome
Sequence ID: MN988668.1 Length: 29881 
Range 1: 8845 to 8889

Score:34.7 bits(78), Expect:1e-06, 
Method:Composition-based stats., 
Identities:12/15(80%), Positives:15/15(100%), Gaps:0/15(0%)

Query  1     EIGFIVPGLPGTVLR  15
             E+GF+VPGLPGT+LR
Sbjct  8845  EVGFVVPGLPGTILR  8889


>Wuhan seafood market pneumonia virus isolate 2019-nCoV/USA-IL1/2020, complete genome
Sequence ID: MN988713.1 Length: 29882 
Range 1: 8846 to 8890

Score:34.7 bits(78), Expect:1e-06, 
Method:Composition-based stats., 
Identities:12/15(80%), Positives:15/15(100%), Gaps:0/15(0%)

Query  1     EIGFIVPGLPGTVLR  15
             E+GF+VPGLPGT+LR
Sbjct  8846  EVGFVVPGLPGTILR  8890


>Wuhan seafood market pneumonia virus isolate 2019-nCoV/USA-WA1/2020, complete genome
Sequence ID: MN985325.1 Length: 29882 
Range 1: 8846 to 8890

Score:34.7 bits(78), Expect:1e-06, 
Method:Composition-based stats., 
Identities:12/15(80%), Positives:15/15(100%), Gaps:0/15(0%)

Query  1     EIGFIVPGLPGTVLR  15
             E+GF+VPGLPGT+LR
Sbjct  8846  EVGFVVPGLPGTILR  8890


>Wuhan seafood market pneumonia virus isolate 2019-nCoV_HKU-SZ-002a_2020, complete genome
Sequence ID: MN938384.1 Length: 29838 
Range 1: 8814 to 8858

Score:34.7 bits(78), Expect:1e-06, 
Method:Composition-based stats., 
Identities:12/15(80%), Positives:15/15(100%), Gaps:0/15(0%)

Query  1     EIGFIVPGLPGTVLR  15
             E+GF+VPGLPGT+LR
Sbjct  8814  EVGFVVPGLPGTILR  8858


Query #440: 12503 Query ID: lcl|Query_42304 Length: 15

No significant similarity found.


Query #441: 12822 Query ID: lcl|Query_42305 Length: 15

No significant similarity found.


Query #442: 12935 Query ID: lcl|Query_42306 Length: 10

No significant similarity found.


Query #443: 12967 Query ID: lcl|Query_42307 Length: 9

No significant similarity found.


Query #444: 13278 Query ID: lcl|Query_42308 Length: 9

No significant similarity found.


Query #445: 13279 Query ID: lcl|Query_42309 Length: 10

No significant similarity found.


Query #446: 13308 Query ID: lcl|Query_42310 Length: 15

Sequences producing significant alignments:
                                                                  Max    Total Query   E   Per.                  
Description                                                       Score  Score cover Value Ident  Accession        
Wuhan seafood market pneumonia virus isolate Wuhan-Hu-1,...       28.5   28.5  100%  2e-04 86.67  NC_045512.2      
Wuhan seafood market pneumonia virus isolate...                   28.5   28.5  100%  2e-04 86.67  MN975262.1       
Wuhan seafood market pneumonia virus isolate...                   28.5   28.5  100%  2e-04 86.67  MN994468.1       
Wuhan seafood market pneumonia virus isolate...                   28.5   28.5  100%  2e-04 86.67  MN997409.1       
Wuhan seafood market pneumonia virus isolate...                   28.5   28.5  100%  2e-04 86.67  MN994467.1       
Wuhan seafood market pneumonia virus isolate 2019-nCoV WHU02,...  28.5   28.5  100%  2e-04 86.67  MN988669.1       
Wuhan seafood market pneumonia virus isolate 2019-nCoV WHU01,...  28.5   28.5  100%  2e-04 86.67  MN988668.1       
Wuhan seafood market pneumonia virus isolate...                   28.5   28.5  100%  2e-04 86.67  MN988713.1       
Wuhan seafood market pneumonia virus isolate...                   28.5   28.5  100%  2e-04 86.67  MN985325.1       
Wuhan seafood market pneumonia virus isolate...                   28.5   28.5  100%  2e-04 86.67  MN938384.1       


Alignments:
>Wuhan seafood market pneumonia virus isolate Wuhan-Hu-1, complete genome
Sequence ID: NC_045512.2 Length: 29903 
>Wuhan seafood market pneumonia virus isolate Wuhan-Hu-1, complete genome
Sequence ID: MN908947.3 Length: 29903  
Range 1: 26931 to 26975

Score:28.5 bits(62), Expect:2e-04, 
Method:Composition-based stats., 
Identities:13/15(87%), Positives:15/15(100%), Gaps:0/15(0%)

Query  1      ELVIGAVIIRGHLRM  15
              ELVIGAVI+RGHLR+
Sbjct  26931  ELVIGAVILRGHLRI  26975


>Wuhan seafood market pneumonia virus isolate 2019-nCoV_HKU-SZ-005b_2020, complete genome
Sequence ID: MN975262.1 Length: 29891 
Range 1: 26931 to 26975

Score:28.5 bits(62), Expect:2e-04, 
Method:Composition-based stats., 
Identities:13/15(87%), Positives:15/15(100%), Gaps:0/15(0%)

Query  1      ELVIGAVIIRGHLRM  15
              ELVIGAVI+RGHLR+
Sbjct  26931  ELVIGAVILRGHLRI  26975


>Wuhan seafood market pneumonia virus isolate 2019-nCoV/USA-CA2/2020, complete genome
Sequence ID: MN994468.1 Length: 29883 
Range 1: 26931 to 26975

Score:28.5 bits(62), Expect:2e-04, 
Method:Composition-based stats., 
Identities:13/15(87%), Positives:15/15(100%), Gaps:0/15(0%)

Query  1      ELVIGAVIIRGHLRM  15
              ELVIGAVI+RGHLR+
Sbjct  26931  ELVIGAVILRGHLRI  26975


>Wuhan seafood market pneumonia virus isolate 2019-nCoV/USA-AZ1/2020, complete genome
Sequence ID: MN997409.1 Length: 29882 
Range 1: 26931 to 26975

Score:28.5 bits(62), Expect:2e-04, 
Method:Composition-based stats., 
Identities:13/15(87%), Positives:15/15(100%), Gaps:0/15(0%)

Query  1      ELVIGAVIIRGHLRM  15
              ELVIGAVI+RGHLR+
Sbjct  26931  ELVIGAVILRGHLRI  26975


>Wuhan seafood market pneumonia virus isolate 2019-nCoV/USA-CA1/2020, complete genome
Sequence ID: MN994467.1 Length: 29882 
Range 1: 26931 to 26975

Score:28.5 bits(62), Expect:2e-04, 
Method:Composition-based stats., 
Identities:13/15(87%), Positives:15/15(100%), Gaps:0/15(0%)

Query  1      ELVIGAVIIRGHLRM  15
              ELVIGAVI+RGHLR+
Sbjct  26931  ELVIGAVILRGHLRI  26975


>Wuhan seafood market pneumonia virus isolate 2019-nCoV WHU02, complete genome
Sequence ID: MN988669.1 Length: 29881 
Range 1: 26930 to 26974

Score:28.5 bits(62), Expect:2e-04, 
Method:Composition-based stats., 
Identities:13/15(87%), Positives:15/15(100%), Gaps:0/15(0%)

Query  1      ELVIGAVIIRGHLRM  15
              ELVIGAVI+RGHLR+
Sbjct  26930  ELVIGAVILRGHLRI  26974


>Wuhan seafood market pneumonia virus isolate 2019-nCoV WHU01, complete genome
Sequence ID: MN988668.1 Length: 29881 
Range 1: 26930 to 26974

Score:28.5 bits(62), Expect:2e-04, 
Method:Composition-based stats., 
Identities:13/15(87%), Positives:15/15(100%), Gaps:0/15(0%)

Query  1      ELVIGAVIIRGHLRM  15
              ELVIGAVI+RGHLR+
Sbjct  26930  ELVIGAVILRGHLRI  26974


>Wuhan seafood market pneumonia virus isolate 2019-nCoV/USA-IL1/2020, complete genome
Sequence ID: MN988713.1 Length: 29882 
Range 1: 26931 to 26975

Score:28.5 bits(62), Expect:2e-04, 
Method:Composition-based stats., 
Identities:13/15(87%), Positives:15/15(100%), Gaps:0/15(0%)

Query  1      ELVIGAVIIRGHLRM  15
              ELVIGAVI+RGHLR+
Sbjct  26931  ELVIGAVILRGHLRI  26975


>Wuhan seafood market pneumonia virus isolate 2019-nCoV/USA-WA1/2020, complete genome
Sequence ID: MN985325.1 Length: 29882 
Range 1: 26931 to 26975

Score:28.5 bits(62), Expect:2e-04, 
Method:Composition-based stats., 
Identities:13/15(87%), Positives:15/15(100%), Gaps:0/15(0%)

Query  1      ELVIGAVIIRGHLRM  15
              ELVIGAVI+RGHLR+
Sbjct  26931  ELVIGAVILRGHLRI  26975


>Wuhan seafood market pneumonia virus isolate 2019-nCoV_HKU-SZ-002a_2020, complete genome
Sequence ID: MN938384.1 Length: 29838 
Range 1: 26899 to 26943

Score:28.5 bits(62), Expect:2e-04, 
Method:Composition-based stats., 
Identities:13/15(87%), Positives:15/15(100%), Gaps:0/15(0%)

Query  1      ELVIGAVIIRGHLRM  15
              ELVIGAVI+RGHLR+
Sbjct  26899  ELVIGAVILRGHLRI  26943


Query #447: 13344 Query ID: lcl|Query_42311 Length: 9

No significant similarity found.


Query #448: 13351 Query ID: lcl|Query_42312 Length: 15

No significant similarity found.


Query #449: 13427 Query ID: lcl|Query_42313 Length: 10

No significant similarity found.


Query #450: 13445 Query ID: lcl|Query_42314 Length: 15

Sequences producing significant alignments:
                                                                  Max    Total Query   E   Per.                  
Description                                                       Score  Score cover Value Ident  Accession        
Wuhan seafood market pneumonia virus isolate Wuhan-Hu-1,...       28.9   28.9  100%  1e-04 73.33  NC_045512.2      
Wuhan seafood market pneumonia virus isolate...                   28.9   28.9  100%  1e-04 73.33  MN975262.1       
Wuhan seafood market pneumonia virus isolate...                   28.9   28.9  100%  1e-04 73.33  MN994468.1       
Wuhan seafood market pneumonia virus isolate...                   28.9   28.9  100%  1e-04 73.33  MN997409.1       
Wuhan seafood market pneumonia virus isolate...                   28.9   28.9  100%  1e-04 73.33  MN994467.1       
Wuhan seafood market pneumonia virus isolate 2019-nCoV WHU02,...  28.9   28.9  100%  1e-04 73.33  MN988669.1       
Wuhan seafood market pneumonia virus isolate 2019-nCoV WHU01,...  28.9   28.9  100%  1e-04 73.33  MN988668.1       
Wuhan seafood market pneumonia virus isolate...                   28.9   28.9  100%  1e-04 73.33  MN988713.1       
Wuhan seafood market pneumonia virus isolate...                   28.9   28.9  100%  1e-04 73.33  MN985325.1       
Wuhan seafood market pneumonia virus isolate...                   28.9   28.9  100%  1e-04 73.33  MN938384.1       


Alignments:
>Wuhan seafood market pneumonia virus isolate Wuhan-Hu-1, complete genome
Sequence ID: NC_045512.2 Length: 29903 
>Wuhan seafood market pneumonia virus isolate Wuhan-Hu-1, complete genome
Sequence ID: MN908947.3 Length: 29903  
Range 1: 20752 to 20796

Score:28.9 bits(63), Expect:1e-04, 
Method:Composition-based stats., 
Identities:11/15(73%), Positives:14/15(93%), Gaps:0/15(0%)

Query  1      ENAVIPKGIMMNVAK  15
              ++A +PKGIMMNVAK
Sbjct  20752  DSATLPKGIMMNVAK  20796


>Wuhan seafood market pneumonia virus isolate 2019-nCoV_HKU-SZ-005b_2020, complete genome
Sequence ID: MN975262.1 Length: 29891 
Range 1: 20752 to 20796

Score:28.9 bits(63), Expect:1e-04, 
Method:Composition-based stats., 
Identities:11/15(73%), Positives:14/15(93%), Gaps:0/15(0%)

Query  1      ENAVIPKGIMMNVAK  15
              ++A +PKGIMMNVAK
Sbjct  20752  DSATLPKGIMMNVAK  20796


>Wuhan seafood market pneumonia virus isolate 2019-nCoV/USA-CA2/2020, complete genome
Sequence ID: MN994468.1 Length: 29883 
Range 1: 20752 to 20796

Score:28.9 bits(63), Expect:1e-04, 
Method:Composition-based stats., 
Identities:11/15(73%), Positives:14/15(93%), Gaps:0/15(0%)

Query  1      ENAVIPKGIMMNVAK  15
              ++A +PKGIMMNVAK
Sbjct  20752  DSATLPKGIMMNVAK  20796


>Wuhan seafood market pneumonia virus isolate 2019-nCoV/USA-AZ1/2020, complete genome
Sequence ID: MN997409.1 Length: 29882 
Range 1: 20752 to 20796

Score:28.9 bits(63), Expect:1e-04, 
Method:Composition-based stats., 
Identities:11/15(73%), Positives:14/15(93%), Gaps:0/15(0%)

Query  1      ENAVIPKGIMMNVAK  15
              ++A +PKGIMMNVAK
Sbjct  20752  DSATLPKGIMMNVAK  20796


>Wuhan seafood market pneumonia virus isolate 2019-nCoV/USA-CA1/2020, complete genome
Sequence ID: MN994467.1 Length: 29882 
Range 1: 20752 to 20796

Score:28.9 bits(63), Expect:1e-04, 
Method:Composition-based stats., 
Identities:11/15(73%), Positives:14/15(93%), Gaps:0/15(0%)

Query  1      ENAVIPKGIMMNVAK  15
              ++A +PKGIMMNVAK
Sbjct  20752  DSATLPKGIMMNVAK  20796


>Wuhan seafood market pneumonia virus isolate 2019-nCoV WHU02, complete genome
Sequence ID: MN988669.1 Length: 29881 
Range 1: 20751 to 20795

Score:28.9 bits(63), Expect:1e-04, 
Method:Composition-based stats., 
Identities:11/15(73%), Positives:14/15(93%), Gaps:0/15(0%)

Query  1      ENAVIPKGIMMNVAK  15
              ++A +PKGIMMNVAK
Sbjct  20751  DSATLPKGIMMNVAK  20795


>Wuhan seafood market pneumonia virus isolate 2019-nCoV WHU01, complete genome
Sequence ID: MN988668.1 Length: 29881 
Range 1: 20751 to 20795

Score:28.9 bits(63), Expect:1e-04, 
Method:Composition-based stats., 
Identities:11/15(73%), Positives:14/15(93%), Gaps:0/15(0%)

Query  1      ENAVIPKGIMMNVAK  15
              ++A +PKGIMMNVAK
Sbjct  20751  DSATLPKGIMMNVAK  20795


>Wuhan seafood market pneumonia virus isolate 2019-nCoV/USA-IL1/2020, complete genome
Sequence ID: MN988713.1 Length: 29882 
Range 1: 20752 to 20796

Score:28.9 bits(63), Expect:1e-04, 
Method:Composition-based stats., 
Identities:11/15(73%), Positives:14/15(93%), Gaps:0/15(0%)

Query  1      ENAVIPKGIMMNVAK  15
              ++A +PKGIMMNVAK
Sbjct  20752  DSATLPKGIMMNVAK  20796


>Wuhan seafood market pneumonia virus isolate 2019-nCoV/USA-WA1/2020, complete genome
Sequence ID: MN985325.1 Length: 29882 
Range 1: 20752 to 20796

Score:28.9 bits(63), Expect:1e-04, 
Method:Composition-based stats., 
Identities:11/15(73%), Positives:14/15(93%), Gaps:0/15(0%)

Query  1      ENAVIPKGIMMNVAK  15
              ++A +PKGIMMNVAK
Sbjct  20752  DSATLPKGIMMNVAK  20796


>Wuhan seafood market pneumonia virus isolate 2019-nCoV_HKU-SZ-002a_2020, complete genome
Sequence ID: MN938384.1 Length: 29838 
Range 1: 20720 to 20764

Score:28.9 bits(63), Expect:1e-04, 
Method:Composition-based stats., 
Identities:11/15(73%), Positives:14/15(93%), Gaps:0/15(0%)

Query  1      ENAVIPKGIMMNVAK  15
              ++A +PKGIMMNVAK
Sbjct  20720  DSATLPKGIMMNVAK  20764


Query #451: 13519 Query ID: lcl|Query_42315 Length: 15

No significant similarity found.


Query #452: 13633 Query ID: lcl|Query_42316 Length: 9

No significant similarity found.


Query #453: 13646 Query ID: lcl|Query_42317 Length: 15

Sequences producing significant alignments:
                                                                  Max    Total Query   E   Per.                  
Description                                                       Score  Score cover Value Ident  Accession        
Wuhan seafood market pneumonia virus isolate Wuhan-Hu-1,...       36.2   36.2  100%  3e-07 100.00 NC_045512.2      
Wuhan seafood market pneumonia virus isolate...                   36.2   36.2  100%  3e-07 100.00 MN975262.1       
Wuhan seafood market pneumonia virus isolate...                   36.2   36.2  100%  3e-07 100.00 MN994468.1       
Wuhan seafood market pneumonia virus isolate...                   36.2   36.2  100%  3e-07 100.00 MN997409.1       
Wuhan seafood market pneumonia virus isolate...                   36.2   36.2  100%  3e-07 100.00 MN994467.1       
Wuhan seafood market pneumonia virus isolate 2019-nCoV WHU02,...  36.2   36.2  100%  3e-07 100.00 MN988669.1       
Wuhan seafood market pneumonia virus isolate 2019-nCoV WHU01,...  36.2   36.2  100%  3e-07 100.00 MN988668.1       
Wuhan seafood market pneumonia virus isolate...                   36.2   36.2  100%  3e-07 100.00 MN988713.1       
Wuhan seafood market pneumonia virus isolate...                   36.2   36.2  100%  3e-07 100.00 MN985325.1       
Wuhan seafood market pneumonia virus isolate...                   36.2   36.2  100%  3e-07 100.00 MN938384.1       


Alignments:
>Wuhan seafood market pneumonia virus isolate Wuhan-Hu-1, complete genome
Sequence ID: NC_045512.2 Length: 29903 
>Wuhan seafood market pneumonia virus isolate Wuhan-Hu-1, complete genome
Sequence ID: MN908947.3 Length: 29903  
Range 1: 17488 to 17532

Score:36.2 bits(82), Expect:3e-07, 
Method:Composition-based stats., 
Identities:15/15(100%), Positives:15/15(100%), Gaps:0/15(0%)

Query  1      EPEYFNSVCRLMKTI  15
              EPEYFNSVCRLMKTI
Sbjct  17488  EPEYFNSVCRLMKTI  17532


>Wuhan seafood market pneumonia virus isolate 2019-nCoV_HKU-SZ-005b_2020, complete genome
Sequence ID: MN975262.1 Length: 29891 
Range 1: 17488 to 17532

Score:36.2 bits(82), Expect:3e-07, 
Method:Composition-based stats., 
Identities:15/15(100%), Positives:15/15(100%), Gaps:0/15(0%)

Query  1      EPEYFNSVCRLMKTI  15
              EPEYFNSVCRLMKTI
Sbjct  17488  EPEYFNSVCRLMKTI  17532


>Wuhan seafood market pneumonia virus isolate 2019-nCoV/USA-CA2/2020, complete genome
Sequence ID: MN994468.1 Length: 29883 
Range 1: 17488 to 17532

Score:36.2 bits(82), Expect:3e-07, 
Method:Composition-based stats., 
Identities:15/15(100%), Positives:15/15(100%), Gaps:0/15(0%)

Query  1      EPEYFNSVCRLMKTI  15
              EPEYFNSVCRLMKTI
Sbjct  17488  EPEYFNSVCRLMKTI  17532


>Wuhan seafood market pneumonia virus isolate 2019-nCoV/USA-AZ1/2020, complete genome
Sequence ID: MN997409.1 Length: 29882 
Range 1: 17488 to 17532

Score:36.2 bits(82), Expect:3e-07, 
Method:Composition-based stats., 
Identities:15/15(100%), Positives:15/15(100%), Gaps:0/15(0%)

Query  1      EPEYFNSVCRLMKTI  15
              EPEYFNSVCRLMKTI
Sbjct  17488  EPEYFNSVCRLMKTI  17532


>Wuhan seafood market pneumonia virus isolate 2019-nCoV/USA-CA1/2020, complete genome
Sequence ID: MN994467.1 Length: 29882 
Range 1: 17488 to 17532

Score:36.2 bits(82), Expect:3e-07, 
Method:Composition-based stats., 
Identities:15/15(100%), Positives:15/15(100%), Gaps:0/15(0%)

Query  1      EPEYFNSVCRLMKTI  15
              EPEYFNSVCRLMKTI
Sbjct  17488  EPEYFNSVCRLMKTI  17532


>Wuhan seafood market pneumonia virus isolate 2019-nCoV WHU02, complete genome
Sequence ID: MN988669.1 Length: 29881 
Range 1: 17487 to 17531

Score:36.2 bits(82), Expect:3e-07, 
Method:Composition-based stats., 
Identities:15/15(100%), Positives:15/15(100%), Gaps:0/15(0%)

Query  1      EPEYFNSVCRLMKTI  15
              EPEYFNSVCRLMKTI
Sbjct  17487  EPEYFNSVCRLMKTI  17531


>Wuhan seafood market pneumonia virus isolate 2019-nCoV WHU01, complete genome
Sequence ID: MN988668.1 Length: 29881 
Range 1: 17487 to 17531

Score:36.2 bits(82), Expect:3e-07, 
Method:Composition-based stats., 
Identities:15/15(100%), Positives:15/15(100%), Gaps:0/15(0%)

Query  1      EPEYFNSVCRLMKTI  15
              EPEYFNSVCRLMKTI
Sbjct  17487  EPEYFNSVCRLMKTI  17531


>Wuhan seafood market pneumonia virus isolate 2019-nCoV/USA-IL1/2020, complete genome
Sequence ID: MN988713.1 Length: 29882 
Range 1: 17488 to 17532

Score:36.2 bits(82), Expect:3e-07, 
Method:Composition-based stats., 
Identities:15/15(100%), Positives:15/15(100%), Gaps:0/15(0%)

Query  1      EPEYFNSVCRLMKTI  15
              EPEYFNSVCRLMKTI
Sbjct  17488  EPEYFNSVCRLMKTI  17532


>Wuhan seafood market pneumonia virus isolate 2019-nCoV/USA-WA1/2020, complete genome
Sequence ID: MN985325.1 Length: 29882 
Range 1: 17488 to 17532

Score:36.2 bits(82), Expect:3e-07, 
Method:Composition-based stats., 
Identities:15/15(100%), Positives:15/15(100%), Gaps:0/15(0%)

Query  1      EPEYFNSVCRLMKTI  15
              EPEYFNSVCRLMKTI
Sbjct  17488  EPEYFNSVCRLMKTI  17532


>Wuhan seafood market pneumonia virus isolate 2019-nCoV_HKU-SZ-002a_2020, complete genome
Sequence ID: MN938384.1 Length: 29838 
Range 1: 17456 to 17500

Score:36.2 bits(82), Expect:3e-07, 
Method:Composition-based stats., 
Identities:15/15(100%), Positives:15/15(100%), Gaps:0/15(0%)

Query  1      EPEYFNSVCRLMKTI  15
              EPEYFNSVCRLMKTI
Sbjct  17456  EPEYFNSVCRLMKTI  17500


Query #454: 13680 Query ID: lcl|Query_42318 Length: 16

No significant similarity found.


Query #455: 13877 Query ID: lcl|Query_42319 Length: 10

No significant similarity found.


Query #456: 14045 Query ID: lcl|Query_42320 Length: 15

Sequences producing significant alignments:
                                                                  Max    Total Query   E   Per.                  
Description                                                       Score  Score cover Value Ident  Accession        
Wuhan seafood market pneumonia virus isolate Wuhan-Hu-1,...       36.2   36.2  100%  4e-07 86.67  NC_045512.2      
Wuhan seafood market pneumonia virus isolate...                   36.2   36.2  100%  4e-07 86.67  MN975262.1       
Wuhan seafood market pneumonia virus isolate...                   36.2   36.2  100%  4e-07 86.67  MN994468.1       
Wuhan seafood market pneumonia virus isolate...                   36.2   36.2  100%  4e-07 86.67  MN997409.1       
Wuhan seafood market pneumonia virus isolate...                   36.2   36.2  100%  4e-07 86.67  MN994467.1       
Wuhan seafood market pneumonia virus isolate 2019-nCoV WHU02,...  36.2   36.2  100%  4e-07 86.67  MN988669.1       
Wuhan seafood market pneumonia virus isolate 2019-nCoV WHU01,...  36.2   36.2  100%  4e-07 86.67  MN988668.1       
Wuhan seafood market pneumonia virus isolate...                   36.2   36.2  100%  4e-07 86.67  MN988713.1       
Wuhan seafood market pneumonia virus isolate...                   36.2   36.2  100%  4e-07 86.67  MN985325.1       
Wuhan seafood market pneumonia virus isolate...                   36.2   36.2  100%  4e-07 86.67  MN938384.1       


Alignments:
>Wuhan seafood market pneumonia virus isolate Wuhan-Hu-1, complete genome
Sequence ID: NC_045512.2 Length: 29903 
>Wuhan seafood market pneumonia virus isolate Wuhan-Hu-1, complete genome
Sequence ID: MN908947.3 Length: 29903  
Range 1: 24776 to 24820

Score:36.2 bits(82), Expect:4e-07, 
Method:Composition-based stats., 
Identities:13/15(87%), Positives:15/15(100%), Gaps:0/15(0%)

Query  1      ERNFTTAPAICHEGK  15
              E+NFTTAPAICH+GK
Sbjct  24776  EKNFTTAPAICHDGK  24820


>Wuhan seafood market pneumonia virus isolate 2019-nCoV_HKU-SZ-005b_2020, complete genome
Sequence ID: MN975262.1 Length: 29891 
Range 1: 24776 to 24820

Score:36.2 bits(82), Expect:4e-07, 
Method:Composition-based stats., 
Identities:13/15(87%), Positives:15/15(100%), Gaps:0/15(0%)

Query  1      ERNFTTAPAICHEGK  15
              E+NFTTAPAICH+GK
Sbjct  24776  EKNFTTAPAICHDGK  24820


>Wuhan seafood market pneumonia virus isolate 2019-nCoV/USA-CA2/2020, complete genome
Sequence ID: MN994468.1 Length: 29883 
Range 1: 24776 to 24820

Score:36.2 bits(82), Expect:4e-07, 
Method:Composition-based stats., 
Identities:13/15(87%), Positives:15/15(100%), Gaps:0/15(0%)

Query  1      ERNFTTAPAICHEGK  15
              E+NFTTAPAICH+GK
Sbjct  24776  EKNFTTAPAICHDGK  24820


>Wuhan seafood market pneumonia virus isolate 2019-nCoV/USA-AZ1/2020, complete genome
Sequence ID: MN997409.1 Length: 29882 
Range 1: 24776 to 24820

Score:36.2 bits(82), Expect:4e-07, 
Method:Composition-based stats., 
Identities:13/15(87%), Positives:15/15(100%), Gaps:0/15(0%)

Query  1      ERNFTTAPAICHEGK  15
              E+NFTTAPAICH+GK
Sbjct  24776  EKNFTTAPAICHDGK  24820


>Wuhan seafood market pneumonia virus isolate 2019-nCoV/USA-CA1/2020, complete genome
Sequence ID: MN994467.1 Length: 29882 
Range 1: 24776 to 24820

Score:36.2 bits(82), Expect:4e-07, 
Method:Composition-based stats., 
Identities:13/15(87%), Positives:15/15(100%), Gaps:0/15(0%)

Query  1      ERNFTTAPAICHEGK  15
              E+NFTTAPAICH+GK
Sbjct  24776  EKNFTTAPAICHDGK  24820


>Wuhan seafood market pneumonia virus isolate 2019-nCoV WHU02, complete genome
Sequence ID: MN988669.1 Length: 29881 
Range 1: 24775 to 24819

Score:36.2 bits(82), Expect:4e-07, 
Method:Composition-based stats., 
Identities:13/15(87%), Positives:15/15(100%), Gaps:0/15(0%)

Query  1      ERNFTTAPAICHEGK  15
              E+NFTTAPAICH+GK
Sbjct  24775  EKNFTTAPAICHDGK  24819


>Wuhan seafood market pneumonia virus isolate 2019-nCoV WHU01, complete genome
Sequence ID: MN988668.1 Length: 29881 
Range 1: 24775 to 24819

Score:36.2 bits(82), Expect:4e-07, 
Method:Composition-based stats., 
Identities:13/15(87%), Positives:15/15(100%), Gaps:0/15(0%)

Query  1      ERNFTTAPAICHEGK  15
              E+NFTTAPAICH+GK
Sbjct  24775  EKNFTTAPAICHDGK  24819


>Wuhan seafood market pneumonia virus isolate 2019-nCoV/USA-IL1/2020, complete genome
Sequence ID: MN988713.1 Length: 29882 
Range 1: 24776 to 24820

Score:36.2 bits(82), Expect:4e-07, 
Method:Composition-based stats., 
Identities:13/15(87%), Positives:15/15(100%), Gaps:0/15(0%)

Query  1      ERNFTTAPAICHEGK  15
              E+NFTTAPAICH+GK
Sbjct  24776  EKNFTTAPAICHDGK  24820


>Wuhan seafood market pneumonia virus isolate 2019-nCoV/USA-WA1/2020, complete genome
Sequence ID: MN985325.1 Length: 29882 
Range 1: 24776 to 24820

Score:36.2 bits(82), Expect:4e-07, 
Method:Composition-based stats., 
Identities:13/15(87%), Positives:15/15(100%), Gaps:0/15(0%)

Query  1      ERNFTTAPAICHEGK  15
              E+NFTTAPAICH+GK
Sbjct  24776  EKNFTTAPAICHDGK  24820


>Wuhan seafood market pneumonia virus isolate 2019-nCoV_HKU-SZ-002a_2020, complete genome
Sequence ID: MN938384.1 Length: 29838 
Range 1: 24744 to 24788

Score:36.2 bits(82), Expect:4e-07, 
Method:Composition-based stats., 
Identities:13/15(87%), Positives:15/15(100%), Gaps:0/15(0%)

Query  1      ERNFTTAPAICHEGK  15
              E+NFTTAPAICH+GK
Sbjct  24744  EKNFTTAPAICHDGK  24788


Query #457: 14073 Query ID: lcl|Query_42321 Length: 9

No significant similarity found.


Query #458: 14121 Query ID: lcl|Query_42322 Length: 10

No significant similarity found.


Query #459: 14142 Query ID: lcl|Query_42323 Length: 15

Sequences producing significant alignments:
                                                                  Max    Total Query   E   Per.                  
Description                                                       Score  Score cover Value Ident  Accession        
Wuhan seafood market pneumonia virus isolate Wuhan-Hu-1,...       30.4   30.4  100%  3e-05 93.33  NC_045512.2      
Wuhan seafood market pneumonia virus isolate...                   30.4   30.4  100%  3e-05 93.33  MN975262.1       
Wuhan seafood market pneumonia virus isolate...                   30.4   30.4  100%  3e-05 93.33  MN994468.1       
Wuhan seafood market pneumonia virus isolate...                   30.4   30.4  100%  3e-05 93.33  MN997409.1       
Wuhan seafood market pneumonia virus isolate...                   30.4   30.4  100%  3e-05 93.33  MN994467.1       
Wuhan seafood market pneumonia virus isolate 2019-nCoV WHU02,...  30.4   30.4  100%  3e-05 93.33  MN988669.1       
Wuhan seafood market pneumonia virus isolate 2019-nCoV WHU01,...  30.4   30.4  100%  3e-05 93.33  MN988668.1       
Wuhan seafood market pneumonia virus isolate...                   30.4   30.4  100%  3e-05 93.33  MN988713.1       
Wuhan seafood market pneumonia virus isolate...                   30.4   30.4  100%  3e-05 93.33  MN985325.1       
Wuhan seafood market pneumonia virus isolate...                   30.4   30.4  100%  3e-05 93.33  MN938384.1       


Alignments:
>Wuhan seafood market pneumonia virus isolate Wuhan-Hu-1, complete genome
Sequence ID: NC_045512.2 Length: 29903 
>Wuhan seafood market pneumonia virus isolate Wuhan-Hu-1, complete genome
Sequence ID: MN908947.3 Length: 29903  
Range 1: 26925 to 26969

Score:30.4 bits(67), Expect:3e-05, 
Method:Composition-based stats., 
Identities:14/15(93%), Positives:15/15(100%), Gaps:0/15(0%)

Query  1      ESELVIGAVIIRGHL  15
              ESELVIGAVI+RGHL
Sbjct  26925  ESELVIGAVILRGHL  26969


>Wuhan seafood market pneumonia virus isolate 2019-nCoV_HKU-SZ-005b_2020, complete genome
Sequence ID: MN975262.1 Length: 29891 
Range 1: 26925 to 26969

Score:30.4 bits(67), Expect:3e-05, 
Method:Composition-based stats., 
Identities:14/15(93%), Positives:15/15(100%), Gaps:0/15(0%)

Query  1      ESELVIGAVIIRGHL  15
              ESELVIGAVI+RGHL
Sbjct  26925  ESELVIGAVILRGHL  26969


>Wuhan seafood market pneumonia virus isolate 2019-nCoV/USA-CA2/2020, complete genome
Sequence ID: MN994468.1 Length: 29883 
Range 1: 26925 to 26969

Score:30.4 bits(67), Expect:3e-05, 
Method:Composition-based stats., 
Identities:14/15(93%), Positives:15/15(100%), Gaps:0/15(0%)

Query  1      ESELVIGAVIIRGHL  15
              ESELVIGAVI+RGHL
Sbjct  26925  ESELVIGAVILRGHL  26969


>Wuhan seafood market pneumonia virus isolate 2019-nCoV/USA-AZ1/2020, complete genome
Sequence ID: MN997409.1 Length: 29882 
Range 1: 26925 to 26969

Score:30.4 bits(67), Expect:3e-05, 
Method:Composition-based stats., 
Identities:14/15(93%), Positives:15/15(100%), Gaps:0/15(0%)

Query  1      ESELVIGAVIIRGHL  15
              ESELVIGAVI+RGHL
Sbjct  26925  ESELVIGAVILRGHL  26969


>Wuhan seafood market pneumonia virus isolate 2019-nCoV/USA-CA1/2020, complete genome
Sequence ID: MN994467.1 Length: 29882 
Range 1: 26925 to 26969

Score:30.4 bits(67), Expect:3e-05, 
Method:Composition-based stats., 
Identities:14/15(93%), Positives:15/15(100%), Gaps:0/15(0%)

Query  1      ESELVIGAVIIRGHL  15
              ESELVIGAVI+RGHL
Sbjct  26925  ESELVIGAVILRGHL  26969


>Wuhan seafood market pneumonia virus isolate 2019-nCoV WHU02, complete genome
Sequence ID: MN988669.1 Length: 29881 
Range 1: 26924 to 26968

Score:30.4 bits(67), Expect:3e-05, 
Method:Composition-based stats., 
Identities:14/15(93%), Positives:15/15(100%), Gaps:0/15(0%)

Query  1      ESELVIGAVIIRGHL  15
              ESELVIGAVI+RGHL
Sbjct  26924  ESELVIGAVILRGHL  26968


>Wuhan seafood market pneumonia virus isolate 2019-nCoV WHU01, complete genome
Sequence ID: MN988668.1 Length: 29881 
Range 1: 26924 to 26968

Score:30.4 bits(67), Expect:3e-05, 
Method:Composition-based stats., 
Identities:14/15(93%), Positives:15/15(100%), Gaps:0/15(0%)

Query  1      ESELVIGAVIIRGHL  15
              ESELVIGAVI+RGHL
Sbjct  26924  ESELVIGAVILRGHL  26968


>Wuhan seafood market pneumonia virus isolate 2019-nCoV/USA-IL1/2020, complete genome
Sequence ID: MN988713.1 Length: 29882 
Range 1: 26925 to 26969

Score:30.4 bits(67), Expect:3e-05, 
Method:Composition-based stats., 
Identities:14/15(93%), Positives:15/15(100%), Gaps:0/15(0%)

Query  1      ESELVIGAVIIRGHL  15
              ESELVIGAVI+RGHL
Sbjct  26925  ESELVIGAVILRGHL  26969


>Wuhan seafood market pneumonia virus isolate 2019-nCoV/USA-WA1/2020, complete genome
Sequence ID: MN985325.1 Length: 29882 
Range 1: 26925 to 26969

Score:30.4 bits(67), Expect:3e-05, 
Method:Composition-based stats., 
Identities:14/15(93%), Positives:15/15(100%), Gaps:0/15(0%)

Query  1      ESELVIGAVIIRGHL  15
              ESELVIGAVI+RGHL
Sbjct  26925  ESELVIGAVILRGHL  26969


>Wuhan seafood market pneumonia virus isolate 2019-nCoV_HKU-SZ-002a_2020, complete genome
Sequence ID: MN938384.1 Length: 29838 
Range 1: 26893 to 26937

Score:30.4 bits(67), Expect:3e-05, 
Method:Composition-based stats., 
Identities:14/15(93%), Positives:15/15(100%), Gaps:0/15(0%)

Query  1      ESELVIGAVIIRGHL  15
              ESELVIGAVI+RGHL
Sbjct  26893  ESELVIGAVILRGHL  26937


Query #460: 14161 Query ID: lcl|Query_42324 Length: 15

Sequences producing significant alignments:
                                                                  Max    Total Query   E   Per.                  
Description                                                       Score  Score cover Value Ident  Accession        
Wuhan seafood market pneumonia virus isolate Wuhan-Hu-1,...       30.8   30.8  100%  3e-05 73.33  NC_045512.2      
Wuhan seafood market pneumonia virus isolate...                   30.8   30.8  100%  3e-05 73.33  MN975262.1       
Wuhan seafood market pneumonia virus isolate...                   30.8   30.8  100%  3e-05 73.33  MN994468.1       
Wuhan seafood market pneumonia virus isolate...                   30.8   30.8  100%  3e-05 73.33  MN997409.1       
Wuhan seafood market pneumonia virus isolate...                   30.8   30.8  100%  3e-05 73.33  MN994467.1       
Wuhan seafood market pneumonia virus isolate 2019-nCoV WHU02,...  30.8   30.8  100%  3e-05 73.33  MN988669.1       
Wuhan seafood market pneumonia virus isolate 2019-nCoV WHU01,...  30.8   30.8  100%  3e-05 73.33  MN988668.1       
Wuhan seafood market pneumonia virus isolate...                   30.8   30.8  100%  3e-05 73.33  MN988713.1       
Wuhan seafood market pneumonia virus isolate...                   30.8   30.8  100%  3e-05 73.33  MN985325.1       
Wuhan seafood market pneumonia virus isolate...                   30.8   30.8  100%  3e-05 73.33  MN938384.1       


Alignments:
>Wuhan seafood market pneumonia virus isolate Wuhan-Hu-1, complete genome
Sequence ID: NC_045512.2 Length: 29903 
>Wuhan seafood market pneumonia virus isolate Wuhan-Hu-1, complete genome
Sequence ID: MN908947.3 Length: 29903  
Range 1: 14200 to 14244

Score:30.8 bits(68), Expect:3e-05, 
Method:Composition-based stats., 
Identities:11/15(73%), Positives:12/15(80%), Gaps:0/15(0%)

Query  1      ESHMDADLAKPLIKW  15
              ESH+D DL KP IKW
Sbjct  14200  ESHVDTDLTKPYIKW  14244


>Wuhan seafood market pneumonia virus isolate 2019-nCoV_HKU-SZ-005b_2020, complete genome
Sequence ID: MN975262.1 Length: 29891 
Range 1: 14200 to 14244

Score:30.8 bits(68), Expect:3e-05, 
Method:Composition-based stats., 
Identities:11/15(73%), Positives:12/15(80%), Gaps:0/15(0%)

Query  1      ESHMDADLAKPLIKW  15
              ESH+D DL KP IKW
Sbjct  14200  ESHVDTDLTKPYIKW  14244


>Wuhan seafood market pneumonia virus isolate 2019-nCoV/USA-CA2/2020, complete genome
Sequence ID: MN994468.1 Length: 29883 
Range 1: 14200 to 14244

Score:30.8 bits(68), Expect:3e-05, 
Method:Composition-based stats., 
Identities:11/15(73%), Positives:12/15(80%), Gaps:0/15(0%)

Query  1      ESHMDADLAKPLIKW  15
              ESH+D DL KP IKW
Sbjct  14200  ESHVDTDLTKPYIKW  14244


>Wuhan seafood market pneumonia virus isolate 2019-nCoV/USA-AZ1/2020, complete genome
Sequence ID: MN997409.1 Length: 29882 
Range 1: 14200 to 14244

Score:30.8 bits(68), Expect:3e-05, 
Method:Composition-based stats., 
Identities:11/15(73%), Positives:12/15(80%), Gaps:0/15(0%)

Query  1      ESHMDADLAKPLIKW  15
              ESH+D DL KP IKW
Sbjct  14200  ESHVDTDLTKPYIKW  14244


>Wuhan seafood market pneumonia virus isolate 2019-nCoV/USA-CA1/2020, complete genome
Sequence ID: MN994467.1 Length: 29882 
Range 1: 14200 to 14244

Score:30.8 bits(68), Expect:3e-05, 
Method:Composition-based stats., 
Identities:11/15(73%), Positives:12/15(80%), Gaps:0/15(0%)

Query  1      ESHMDADLAKPLIKW  15
              ESH+D DL KP IKW
Sbjct  14200  ESHVDTDLTKPYIKW  14244


>Wuhan seafood market pneumonia virus isolate 2019-nCoV WHU02, complete genome
Sequence ID: MN988669.1 Length: 29881 
Range 1: 14199 to 14243

Score:30.8 bits(68), Expect:3e-05, 
Method:Composition-based stats., 
Identities:11/15(73%), Positives:12/15(80%), Gaps:0/15(0%)

Query  1      ESHMDADLAKPLIKW  15
              ESH+D DL KP IKW
Sbjct  14199  ESHVDTDLTKPYIKW  14243


>Wuhan seafood market pneumonia virus isolate 2019-nCoV WHU01, complete genome
Sequence ID: MN988668.1 Length: 29881 
Range 1: 14199 to 14243

Score:30.8 bits(68), Expect:3e-05, 
Method:Composition-based stats., 
Identities:11/15(73%), Positives:12/15(80%), Gaps:0/15(0%)

Query  1      ESHMDADLAKPLIKW  15
              ESH+D DL KP IKW
Sbjct  14199  ESHVDTDLTKPYIKW  14243


>Wuhan seafood market pneumonia virus isolate 2019-nCoV/USA-IL1/2020, complete genome
Sequence ID: MN988713.1 Length: 29882 
Range 1: 14200 to 14244

Score:30.8 bits(68), Expect:3e-05, 
Method:Composition-based stats., 
Identities:11/15(73%), Positives:12/15(80%), Gaps:0/15(0%)

Query  1      ESHMDADLAKPLIKW  15
              ESH+D DL KP IKW
Sbjct  14200  ESHVDTDLTKPYIKW  14244


>Wuhan seafood market pneumonia virus isolate 2019-nCoV/USA-WA1/2020, complete genome
Sequence ID: MN985325.1 Length: 29882 
Range 1: 14200 to 14244

Score:30.8 bits(68), Expect:3e-05, 
Method:Composition-based stats., 
Identities:11/15(73%), Positives:12/15(80%), Gaps:0/15(0%)

Query  1      ESHMDADLAKPLIKW  15
              ESH+D DL KP IKW
Sbjct  14200  ESHVDTDLTKPYIKW  14244


>Wuhan seafood market pneumonia virus isolate 2019-nCoV_HKU-SZ-002a_2020, complete genome
Sequence ID: MN938384.1 Length: 29838 
Range 1: 14168 to 14212

Score:30.8 bits(68), Expect:3e-05, 
Method:Composition-based stats., 
Identities:11/15(73%), Positives:12/15(80%), Gaps:0/15(0%)

Query  1      ESHMDADLAKPLIKW  15
              ESH+D DL KP IKW
Sbjct  14168  ESHVDTDLTKPYIKW  14212


Query #461: 14208 Query ID: lcl|Query_42325 Length: 17

Sequences producing significant alignments:
                                                                  Max    Total Query   E   Per.                  
Description                                                       Score  Score cover Value Ident  Accession        
Wuhan seafood market pneumonia virus isolate Wuhan-Hu-1,...       28.5   28.5  100%  2e-04 70.59  NC_045512.2      
Wuhan seafood market pneumonia virus isolate...                   28.5   28.5  100%  2e-04 70.59  MN975262.1       
Wuhan seafood market pneumonia virus isolate...                   28.5   28.5  100%  2e-04 70.59  MN994468.1       
Wuhan seafood market pneumonia virus isolate...                   28.5   28.5  100%  2e-04 70.59  MN997409.1       
Wuhan seafood market pneumonia virus isolate...                   28.5   28.5  100%  2e-04 70.59  MN994467.1       
Wuhan seafood market pneumonia virus isolate 2019-nCoV WHU02,...  28.5   28.5  100%  2e-04 70.59  MN988669.1       
Wuhan seafood market pneumonia virus isolate 2019-nCoV WHU01,...  28.5   28.5  100%  2e-04 70.59  MN988668.1       
Wuhan seafood market pneumonia virus isolate...                   28.5   28.5  100%  2e-04 70.59  MN988713.1       
Wuhan seafood market pneumonia virus isolate...                   28.5   28.5  100%  2e-04 70.59  MN985325.1       
Wuhan seafood market pneumonia virus isolate...                   28.5   28.5  100%  2e-04 70.59  MN938384.1       


Alignments:
>Wuhan seafood market pneumonia virus isolate Wuhan-Hu-1, complete genome
Sequence ID: NC_045512.2 Length: 29903 
>Wuhan seafood market pneumonia virus isolate Wuhan-Hu-1, complete genome
Sequence ID: MN908947.3 Length: 29903  
Range 1: 24368 to 24418

Score:28.5 bits(62), Expect:2e-04, 
Method:Compositional matrix adjust., 
Identities:12/17(71%), Positives:17/17(100%), Gaps:0/17(0%)

Query  1      ESLTTTSTALGKLQDVV  17
              +SL++T++ALGKLQDVV
Sbjct  24368  DSLSSTASALGKLQDVV  24418


>Wuhan seafood market pneumonia virus isolate 2019-nCoV_HKU-SZ-005b_2020, complete genome
Sequence ID: MN975262.1 Length: 29891 
Range 1: 24368 to 24418

Score:28.5 bits(62), Expect:2e-04, 
Method:Compositional matrix adjust., 
Identities:12/17(71%), Positives:17/17(100%), Gaps:0/17(0%)

Query  1      ESLTTTSTALGKLQDVV  17
              +SL++T++ALGKLQDVV
Sbjct  24368  DSLSSTASALGKLQDVV  24418


>Wuhan seafood market pneumonia virus isolate 2019-nCoV/USA-CA2/2020, complete genome
Sequence ID: MN994468.1 Length: 29883 
Range 1: 24368 to 24418

Score:28.5 bits(62), Expect:2e-04, 
Method:Compositional matrix adjust., 
Identities:12/17(71%), Positives:17/17(100%), Gaps:0/17(0%)

Query  1      ESLTTTSTALGKLQDVV  17
              +SL++T++ALGKLQDVV
Sbjct  24368  DSLSSTASALGKLQDVV  24418


>Wuhan seafood market pneumonia virus isolate 2019-nCoV/USA-AZ1/2020, complete genome
Sequence ID: MN997409.1 Length: 29882 
Range 1: 24368 to 24418

Score:28.5 bits(62), Expect:2e-04, 
Method:Compositional matrix adjust., 
Identities:12/17(71%), Positives:17/17(100%), Gaps:0/17(0%)

Query  1      ESLTTTSTALGKLQDVV  17
              +SL++T++ALGKLQDVV
Sbjct  24368  DSLSSTASALGKLQDVV  24418


>Wuhan seafood market pneumonia virus isolate 2019-nCoV/USA-CA1/2020, complete genome
Sequence ID: MN994467.1 Length: 29882 
Range 1: 24368 to 24418

Score:28.5 bits(62), Expect:2e-04, 
Method:Compositional matrix adjust., 
Identities:12/17(71%), Positives:17/17(100%), Gaps:0/17(0%)

Query  1      ESLTTTSTALGKLQDVV  17
              +SL++T++ALGKLQDVV
Sbjct  24368  DSLSSTASALGKLQDVV  24418


>Wuhan seafood market pneumonia virus isolate 2019-nCoV WHU02, complete genome
Sequence ID: MN988669.1 Length: 29881 
Range 1: 24367 to 24417

Score:28.5 bits(62), Expect:2e-04, 
Method:Compositional matrix adjust., 
Identities:12/17(71%), Positives:17/17(100%), Gaps:0/17(0%)

Query  1      ESLTTTSTALGKLQDVV  17
              +SL++T++ALGKLQDVV
Sbjct  24367  DSLSSTASALGKLQDVV  24417


>Wuhan seafood market pneumonia virus isolate 2019-nCoV WHU01, complete genome
Sequence ID: MN988668.1 Length: 29881 
Range 1: 24367 to 24417

Score:28.5 bits(62), Expect:2e-04, 
Method:Compositional matrix adjust., 
Identities:12/17(71%), Positives:17/17(100%), Gaps:0/17(0%)

Query  1      ESLTTTSTALGKLQDVV  17
              +SL++T++ALGKLQDVV
Sbjct  24367  DSLSSTASALGKLQDVV  24417


>Wuhan seafood market pneumonia virus isolate 2019-nCoV/USA-IL1/2020, complete genome
Sequence ID: MN988713.1 Length: 29882 
Range 1: 24368 to 24418

Score:28.5 bits(62), Expect:2e-04, 
Method:Compositional matrix adjust., 
Identities:12/17(71%), Positives:17/17(100%), Gaps:0/17(0%)

Query  1      ESLTTTSTALGKLQDVV  17
              +SL++T++ALGKLQDVV
Sbjct  24368  DSLSSTASALGKLQDVV  24418


>Wuhan seafood market pneumonia virus isolate 2019-nCoV/USA-WA1/2020, complete genome
Sequence ID: MN985325.1 Length: 29882 
Range 1: 24368 to 24418

Score:28.5 bits(62), Expect:2e-04, 
Method:Compositional matrix adjust., 
Identities:12/17(71%), Positives:17/17(100%), Gaps:0/17(0%)

Query  1      ESLTTTSTALGKLQDVV  17
              +SL++T++ALGKLQDVV
Sbjct  24368  DSLSSTASALGKLQDVV  24418


>Wuhan seafood market pneumonia virus isolate 2019-nCoV_HKU-SZ-002a_2020, complete genome
Sequence ID: MN938384.1 Length: 29838 
Range 1: 24336 to 24386

Score:28.5 bits(62), Expect:2e-04, 
Method:Compositional matrix adjust., 
Identities:12/17(71%), Positives:17/17(100%), Gaps:0/17(0%)

Query  1      ESLTTTSTALGKLQDVV  17
              +SL++T++ALGKLQDVV
Sbjct  24336  DSLSSTASALGKLQDVV  24386


Query #462: 14267 Query ID: lcl|Query_42326 Length: 15

Sequences producing significant alignments:
                                                                  Max    Total Query   E   Per.                  
Description                                                       Score  Score cover Value Ident  Accession        
Wuhan seafood market pneumonia virus isolate Wuhan-Hu-1,...       29.6   29.6  100%  7e-05 80.00  NC_045512.2      
Wuhan seafood market pneumonia virus isolate...                   29.6   29.6  100%  7e-05 80.00  MN975262.1       
Wuhan seafood market pneumonia virus isolate...                   29.6   29.6  100%  7e-05 80.00  MN994468.1       
Wuhan seafood market pneumonia virus isolate...                   29.6   29.6  100%  7e-05 80.00  MN997409.1       
Wuhan seafood market pneumonia virus isolate...                   29.6   29.6  100%  7e-05 80.00  MN994467.1       
Wuhan seafood market pneumonia virus isolate 2019-nCoV WHU02,...  29.6   29.6  100%  7e-05 80.00  MN988669.1       
Wuhan seafood market pneumonia virus isolate 2019-nCoV WHU01,...  29.6   29.6  100%  7e-05 80.00  MN988668.1       
Wuhan seafood market pneumonia virus isolate...                   29.6   29.6  100%  7e-05 80.00  MN988713.1       
Wuhan seafood market pneumonia virus isolate...                   29.6   29.6  100%  7e-05 80.00  MN985325.1       
Wuhan seafood market pneumonia virus isolate...                   29.6   29.6  100%  7e-05 80.00  MN938384.1       


Alignments:
>Wuhan seafood market pneumonia virus isolate Wuhan-Hu-1, complete genome
Sequence ID: NC_045512.2 Length: 29903 
>Wuhan seafood market pneumonia virus isolate Wuhan-Hu-1, complete genome
Sequence ID: MN908947.3 Length: 29903  
Range 1: 5666 to 5710

Score:29.6 bits(65), Expect:7e-05, 
Method:Composition-based stats., 
Identities:12/15(80%), Positives:14/15(93%), Gaps:0/15(0%)

Query  1     ESSFVMMSAPPAEYK  15
             ES FVMMSAPPA+Y+
Sbjct  5666  ESPFVMMSAPPAQYE  5710


>Wuhan seafood market pneumonia virus isolate 2019-nCoV_HKU-SZ-005b_2020, complete genome
Sequence ID: MN975262.1 Length: 29891 
Range 1: 5666 to 5710

Score:29.6 bits(65), Expect:7e-05, 
Method:Composition-based stats., 
Identities:12/15(80%), Positives:14/15(93%), Gaps:0/15(0%)

Query  1     ESSFVMMSAPPAEYK  15
             ES FVMMSAPPA+Y+
Sbjct  5666  ESPFVMMSAPPAQYE  5710


>Wuhan seafood market pneumonia virus isolate 2019-nCoV/USA-CA2/2020, complete genome
Sequence ID: MN994468.1 Length: 29883 
Range 1: 5666 to 5710

Score:29.6 bits(65), Expect:7e-05, 
Method:Composition-based stats., 
Identities:12/15(80%), Positives:14/15(93%), Gaps:0/15(0%)

Query  1     ESSFVMMSAPPAEYK  15
             ES FVMMSAPPA+Y+
Sbjct  5666  ESPFVMMSAPPAQYE  5710


>Wuhan seafood market pneumonia virus isolate 2019-nCoV/USA-AZ1/2020, complete genome
Sequence ID: MN997409.1 Length: 29882 
Range 1: 5666 to 5710

Score:29.6 bits(65), Expect:7e-05, 
Method:Composition-based stats., 
Identities:12/15(80%), Positives:14/15(93%), Gaps:0/15(0%)

Query  1     ESSFVMMSAPPAEYK  15
             ES FVMMSAPPA+Y+
Sbjct  5666  ESPFVMMSAPPAQYE  5710


>Wuhan seafood market pneumonia virus isolate 2019-nCoV/USA-CA1/2020, complete genome
Sequence ID: MN994467.1 Length: 29882 
Range 1: 5666 to 5710

Score:29.6 bits(65), Expect:7e-05, 
Method:Composition-based stats., 
Identities:12/15(80%), Positives:14/15(93%), Gaps:0/15(0%)

Query  1     ESSFVMMSAPPAEYK  15
             ES FVMMSAPPA+Y+
Sbjct  5666  ESPFVMMSAPPAQYE  5710


>Wuhan seafood market pneumonia virus isolate 2019-nCoV WHU02, complete genome
Sequence ID: MN988669.1 Length: 29881 
Range 1: 5665 to 5709

Score:29.6 bits(65), Expect:7e-05, 
Method:Composition-based stats., 
Identities:12/15(80%), Positives:14/15(93%), Gaps:0/15(0%)

Query  1     ESSFVMMSAPPAEYK  15
             ES FVMMSAPPA+Y+
Sbjct  5665  ESPFVMMSAPPAQYE  5709


>Wuhan seafood market pneumonia virus isolate 2019-nCoV WHU01, complete genome
Sequence ID: MN988668.1 Length: 29881 
Range 1: 5665 to 5709

Score:29.6 bits(65), Expect:7e-05, 
Method:Composition-based stats., 
Identities:12/15(80%), Positives:14/15(93%), Gaps:0/15(0%)

Query  1     ESSFVMMSAPPAEYK  15
             ES FVMMSAPPA+Y+
Sbjct  5665  ESPFVMMSAPPAQYE  5709


>Wuhan seafood market pneumonia virus isolate 2019-nCoV/USA-IL1/2020, complete genome
Sequence ID: MN988713.1 Length: 29882 
Range 1: 5666 to 5710

Score:29.6 bits(65), Expect:7e-05, 
Method:Composition-based stats., 
Identities:12/15(80%), Positives:14/15(93%), Gaps:0/15(0%)

Query  1     ESSFVMMSAPPAEYK  15
             ES FVMMSAPPA+Y+
Sbjct  5666  ESPFVMMSAPPAQYE  5710


>Wuhan seafood market pneumonia virus isolate 2019-nCoV/USA-WA1/2020, complete genome
Sequence ID: MN985325.1 Length: 29882 
Range 1: 5666 to 5710

Score:29.6 bits(65), Expect:7e-05, 
Method:Composition-based stats., 
Identities:12/15(80%), Positives:14/15(93%), Gaps:0/15(0%)

Query  1     ESSFVMMSAPPAEYK  15
             ES FVMMSAPPA+Y+
Sbjct  5666  ESPFVMMSAPPAQYE  5710


>Wuhan seafood market pneumonia virus isolate 2019-nCoV_HKU-SZ-002a_2020, complete genome
Sequence ID: MN938384.1 Length: 29838 
Range 1: 5634 to 5678

Score:29.6 bits(65), Expect:7e-05, 
Method:Composition-based stats., 
Identities:12/15(80%), Positives:14/15(93%), Gaps:0/15(0%)

Query  1     ESSFVMMSAPPAEYK  15
             ES FVMMSAPPA+Y+
Sbjct  5634  ESPFVMMSAPPAQYE  5678


Query #463: 14298 Query ID: lcl|Query_42327 Length: 9

No significant similarity found.


Query #464: 14383 Query ID: lcl|Query_42328 Length: 15

Sequences producing significant alignments:
                                                                  Max    Total Query   E   Per.                  
Description                                                       Score  Score cover Value Ident  Accession        
Wuhan seafood market pneumonia virus isolate Wuhan-Hu-1,...       34.7   34.7  100%  1e-06 93.33  NC_045512.2      
Wuhan seafood market pneumonia virus isolate...                   34.7   34.7  100%  1e-06 93.33  MN975262.1       
Wuhan seafood market pneumonia virus isolate...                   34.7   34.7  100%  1e-06 93.33  MN994468.1       
Wuhan seafood market pneumonia virus isolate...                   34.7   34.7  100%  1e-06 93.33  MN997409.1       
Wuhan seafood market pneumonia virus isolate...                   34.7   34.7  100%  1e-06 93.33  MN994467.1       
Wuhan seafood market pneumonia virus isolate 2019-nCoV WHU02,...  34.7   34.7  100%  1e-06 93.33  MN988669.1       
Wuhan seafood market pneumonia virus isolate 2019-nCoV WHU01,...  34.7   34.7  100%  1e-06 93.33  MN988668.1       
Wuhan seafood market pneumonia virus isolate...                   34.7   34.7  100%  1e-06 93.33  MN988713.1       
Wuhan seafood market pneumonia virus isolate...                   34.7   34.7  100%  1e-06 93.33  MN985325.1       
Wuhan seafood market pneumonia virus isolate...                   34.7   34.7  100%  1e-06 93.33  MN938384.1       


Alignments:
>Wuhan seafood market pneumonia virus isolate Wuhan-Hu-1, complete genome
Sequence ID: NC_045512.2 Length: 29903 
>Wuhan seafood market pneumonia virus isolate Wuhan-Hu-1, complete genome
Sequence ID: MN908947.3 Length: 29903  
Range 1: 20635 to 20679

Score:34.7 bits(78), Expect:1e-06, 
Method:Compositional matrix adjust., 
Identities:14/15(93%), Positives:15/15(100%), Gaps:0/15(0%)

Query  1      ETFYPKLQASQAWQP  15
              ETFYPKLQ+SQAWQP
Sbjct  20635  ETFYPKLQSSQAWQP  20679


>Wuhan seafood market pneumonia virus isolate 2019-nCoV_HKU-SZ-005b_2020, complete genome
Sequence ID: MN975262.1 Length: 29891 
Range 1: 20635 to 20679

Score:34.7 bits(78), Expect:1e-06, 
Method:Compositional matrix adjust., 
Identities:14/15(93%), Positives:15/15(100%), Gaps:0/15(0%)

Query  1      ETFYPKLQASQAWQP  15
              ETFYPKLQ+SQAWQP
Sbjct  20635  ETFYPKLQSSQAWQP  20679


>Wuhan seafood market pneumonia virus isolate 2019-nCoV/USA-CA2/2020, complete genome
Sequence ID: MN994468.1 Length: 29883 
Range 1: 20635 to 20679

Score:34.7 bits(78), Expect:1e-06, 
Method:Compositional matrix adjust., 
Identities:14/15(93%), Positives:15/15(100%), Gaps:0/15(0%)

Query  1      ETFYPKLQASQAWQP  15
              ETFYPKLQ+SQAWQP
Sbjct  20635  ETFYPKLQSSQAWQP  20679


>Wuhan seafood market pneumonia virus isolate 2019-nCoV/USA-AZ1/2020, complete genome
Sequence ID: MN997409.1 Length: 29882 
Range 1: 20635 to 20679

Score:34.7 bits(78), Expect:1e-06, 
Method:Compositional matrix adjust., 
Identities:14/15(93%), Positives:15/15(100%), Gaps:0/15(0%)

Query  1      ETFYPKLQASQAWQP  15
              ETFYPKLQ+SQAWQP
Sbjct  20635  ETFYPKLQSSQAWQP  20679


>Wuhan seafood market pneumonia virus isolate 2019-nCoV/USA-CA1/2020, complete genome
Sequence ID: MN994467.1 Length: 29882 
Range 1: 20635 to 20679

Score:34.7 bits(78), Expect:1e-06, 
Method:Compositional matrix adjust., 
Identities:14/15(93%), Positives:15/15(100%), Gaps:0/15(0%)

Query  1      ETFYPKLQASQAWQP  15
              ETFYPKLQ+SQAWQP
Sbjct  20635  ETFYPKLQSSQAWQP  20679


>Wuhan seafood market pneumonia virus isolate 2019-nCoV WHU02, complete genome
Sequence ID: MN988669.1 Length: 29881 
Range 1: 20634 to 20678

Score:34.7 bits(78), Expect:1e-06, 
Method:Compositional matrix adjust., 
Identities:14/15(93%), Positives:15/15(100%), Gaps:0/15(0%)

Query  1      ETFYPKLQASQAWQP  15
              ETFYPKLQ+SQAWQP
Sbjct  20634  ETFYPKLQSSQAWQP  20678


>Wuhan seafood market pneumonia virus isolate 2019-nCoV WHU01, complete genome
Sequence ID: MN988668.1 Length: 29881 
Range 1: 20634 to 20678

Score:34.7 bits(78), Expect:1e-06, 
Method:Compositional matrix adjust., 
Identities:14/15(93%), Positives:15/15(100%), Gaps:0/15(0%)

Query  1      ETFYPKLQASQAWQP  15
              ETFYPKLQ+SQAWQP
Sbjct  20634  ETFYPKLQSSQAWQP  20678


>Wuhan seafood market pneumonia virus isolate 2019-nCoV/USA-IL1/2020, complete genome
Sequence ID: MN988713.1 Length: 29882 
Range 1: 20635 to 20679

Score:34.7 bits(78), Expect:1e-06, 
Method:Compositional matrix adjust., 
Identities:14/15(93%), Positives:15/15(100%), Gaps:0/15(0%)

Query  1      ETFYPKLQASQAWQP  15
              ETFYPKLQ+SQAWQP
Sbjct  20635  ETFYPKLQSSQAWQP  20679


>Wuhan seafood market pneumonia virus isolate 2019-nCoV/USA-WA1/2020, complete genome
Sequence ID: MN985325.1 Length: 29882 
Range 1: 20635 to 20679

Score:34.7 bits(78), Expect:1e-06, 
Method:Compositional matrix adjust., 
Identities:14/15(93%), Positives:15/15(100%), Gaps:0/15(0%)

Query  1      ETFYPKLQASQAWQP  15
              ETFYPKLQ+SQAWQP
Sbjct  20635  ETFYPKLQSSQAWQP  20679


>Wuhan seafood market pneumonia virus isolate 2019-nCoV_HKU-SZ-002a_2020, complete genome
Sequence ID: MN938384.1 Length: 29838 
Range 1: 20603 to 20647

Score:34.7 bits(78), Expect:1e-06, 
Method:Compositional matrix adjust., 
Identities:14/15(93%), Positives:15/15(100%), Gaps:0/15(0%)

Query  1      ETFYPKLQASQAWQP  15
              ETFYPKLQ+SQAWQP
Sbjct  20603  ETFYPKLQSSQAWQP  20647


Query #465: 14430 Query ID: lcl|Query_42329 Length: 10

No significant similarity found.


Query #466: 14438 Query ID: lcl|Query_42330 Length: 15

No significant similarity found.


Query #467: 14460 Query ID: lcl|Query_42331 Length: 9

No significant similarity found.


Query #468: 14478 Query ID: lcl|Query_42332 Length: 15

No significant similarity found.


Query #469: 14502 Query ID: lcl|Query_42333 Length: 10

No significant similarity found.


Query #470: 14503 Query ID: lcl|Query_42334 Length: 15

Sequences producing significant alignments:
                                                                  Max    Total Query   E   Per.                  
Description                                                       Score  Score cover Value Ident  Accession        
Wuhan seafood market pneumonia virus isolate Wuhan-Hu-1,...       30.4   30.4  100%  3e-05 80.00  NC_045512.2      
Wuhan seafood market pneumonia virus isolate...                   30.4   30.4  100%  3e-05 80.00  MN975262.1       
Wuhan seafood market pneumonia virus isolate...                   30.4   30.4  100%  3e-05 80.00  MN994468.1       
Wuhan seafood market pneumonia virus isolate...                   30.4   30.4  100%  3e-05 80.00  MN997409.1       
Wuhan seafood market pneumonia virus isolate...                   30.4   30.4  100%  3e-05 80.00  MN994467.1       
Wuhan seafood market pneumonia virus isolate 2019-nCoV WHU02,...  30.4   30.4  100%  3e-05 80.00  MN988669.1       
Wuhan seafood market pneumonia virus isolate 2019-nCoV WHU01,...  30.4   30.4  100%  3e-05 80.00  MN988668.1       
Wuhan seafood market pneumonia virus isolate...                   30.4   30.4  100%  3e-05 80.00  MN985325.1       
Wuhan seafood market pneumonia virus isolate...                   30.4   30.4  100%  3e-05 80.00  MN938384.1       
Wuhan seafood market pneumonia virus isolate...                   30.4   30.4  100%  3e-05 80.00  MN988713.1       


Alignments:
>Wuhan seafood market pneumonia virus isolate Wuhan-Hu-1, complete genome
Sequence ID: NC_045512.2 Length: 29903 
>Wuhan seafood market pneumonia virus isolate Wuhan-Hu-1, complete genome
Sequence ID: MN908947.3 Length: 29903  
Range 1: 602 to 646

Score:30.4 bits(67), Expect:3e-05, 
Method:Composition-based stats., 
Identities:12/15(80%), Positives:13/15(86%), Gaps:0/15(0%)

Query  1    ETPIAYRNVLLRKNG  15
            E P+AYR VLLRKNG
Sbjct  602  EIPVAYRKVLLRKNG  646


>Wuhan seafood market pneumonia virus isolate 2019-nCoV_HKU-SZ-005b_2020, complete genome
Sequence ID: MN975262.1 Length: 29891 
Range 1: 602 to 646

Score:30.4 bits(67), Expect:3e-05, 
Method:Composition-based stats., 
Identities:12/15(80%), Positives:13/15(86%), Gaps:0/15(0%)

Query  1    ETPIAYRNVLLRKNG  15
            E P+AYR VLLRKNG
Sbjct  602  EIPVAYRKVLLRKNG  646


>Wuhan seafood market pneumonia virus isolate 2019-nCoV/USA-CA2/2020, complete genome
Sequence ID: MN994468.1 Length: 29883 
Range 1: 602 to 646

Score:30.4 bits(67), Expect:3e-05, 
Method:Composition-based stats., 
Identities:12/15(80%), Positives:13/15(86%), Gaps:0/15(0%)

Query  1    ETPIAYRNVLLRKNG  15
            E P+AYR VLLRKNG
Sbjct  602  EIPVAYRKVLLRKNG  646


>Wuhan seafood market pneumonia virus isolate 2019-nCoV/USA-AZ1/2020, complete genome
Sequence ID: MN997409.1 Length: 29882 
Range 1: 602 to 646

Score:30.4 bits(67), Expect:3e-05, 
Method:Composition-based stats., 
Identities:12/15(80%), Positives:13/15(86%), Gaps:0/15(0%)

Query  1    ETPIAYRNVLLRKNG  15
            E P+AYR VLLRKNG
Sbjct  602  EIPVAYRKVLLRKNG  646


>Wuhan seafood market pneumonia virus isolate 2019-nCoV/USA-CA1/2020, complete genome
Sequence ID: MN994467.1 Length: 29882 
Range 1: 602 to 646

Score:30.4 bits(67), Expect:3e-05, 
Method:Composition-based stats., 
Identities:12/15(80%), Positives:13/15(86%), Gaps:0/15(0%)

Query  1    ETPIAYRNVLLRKNG  15
            E P+AYR VLLRKNG
Sbjct  602  EIPVAYRKVLLRKNG  646


>Wuhan seafood market pneumonia virus isolate 2019-nCoV WHU02, complete genome
Sequence ID: MN988669.1 Length: 29881 
Range 1: 601 to 645

Score:30.4 bits(67), Expect:3e-05, 
Method:Composition-based stats., 
Identities:12/15(80%), Positives:13/15(86%), Gaps:0/15(0%)

Query  1    ETPIAYRNVLLRKNG  15
            E P+AYR VLLRKNG
Sbjct  601  EIPVAYRKVLLRKNG  645


>Wuhan seafood market pneumonia virus isolate 2019-nCoV WHU01, complete genome
Sequence ID: MN988668.1 Length: 29881 
Range 1: 601 to 645

Score:30.4 bits(67), Expect:3e-05, 
Method:Composition-based stats., 
Identities:12/15(80%), Positives:13/15(86%), Gaps:0/15(0%)

Query  1    ETPIAYRNVLLRKNG  15
            E P+AYR VLLRKNG
Sbjct  601  EIPVAYRKVLLRKNG  645


>Wuhan seafood market pneumonia virus isolate 2019-nCoV/USA-WA1/2020, complete genome
Sequence ID: MN985325.1 Length: 29882 
Range 1: 602 to 646

Score:30.4 bits(67), Expect:3e-05, 
Method:Composition-based stats., 
Identities:12/15(80%), Positives:13/15(86%), Gaps:0/15(0%)

Query  1    ETPIAYRNVLLRKNG  15
            E P+AYR VLLRKNG
Sbjct  602  EIPVAYRKVLLRKNG  646


>Wuhan seafood market pneumonia virus isolate 2019-nCoV_HKU-SZ-002a_2020, complete genome
Sequence ID: MN938384.1 Length: 29838 
Range 1: 570 to 614

Score:30.4 bits(67), Expect:3e-05, 
Method:Composition-based stats., 
Identities:12/15(80%), Positives:13/15(86%), Gaps:0/15(0%)

Query  1    ETPIAYRNVLLRKNG  15
            E P+AYR VLLRKNG
Sbjct  570  EIPVAYRKVLLRKNG  614


>Wuhan seafood market pneumonia virus isolate 2019-nCoV/USA-IL1/2020, complete genome
Sequence ID: MN988713.1 Length: 29882 
Range 1: 602 to 646

Score:30.4 bits(67), Expect:3e-05, 
Method:Composition-based stats., 
Identities:12/15(80%), Positives:13/15(86%), Gaps:0/15(0%)

Query  1    ETPIAYRNVLLRKNG  15
            E P+AYR VLLRKNG
Sbjct  602  EIPVAYRKVLLRKNG  646


Query #471: 14597 Query ID: lcl|Query_42335 Length: 9

No significant similarity found.


Query #472: 14626 Query ID: lcl|Query_42336 Length: 17

Sequences producing significant alignments:
                                                                  Max    Total Query   E   Per.                  
Description                                                       Score  Score cover Value Ident  Accession        
Wuhan seafood market pneumonia virus isolate Wuhan-Hu-1,...       37.4   37.4  100%  1e-07 100.00 NC_045512.2      
Wuhan seafood market pneumonia virus isolate...                   37.4   37.4  100%  1e-07 100.00 MN975262.1       
Wuhan seafood market pneumonia virus isolate...                   37.4   37.4  100%  1e-07 100.00 MN994468.1       
Wuhan seafood market pneumonia virus isolate...                   37.4   37.4  100%  1e-07 100.00 MN997409.1       
Wuhan seafood market pneumonia virus isolate...                   37.4   37.4  100%  1e-07 100.00 MN994467.1       
Wuhan seafood market pneumonia virus isolate 2019-nCoV WHU02,...  37.4   37.4  100%  1e-07 100.00 MN988669.1       
Wuhan seafood market pneumonia virus isolate 2019-nCoV WHU01,...  37.4   37.4  100%  1e-07 100.00 MN988668.1       
Wuhan seafood market pneumonia virus isolate...                   37.4   37.4  100%  1e-07 100.00 MN988713.1       
Wuhan seafood market pneumonia virus isolate...                   37.4   37.4  100%  1e-07 100.00 MN985325.1       
Wuhan seafood market pneumonia virus isolate...                   37.4   37.4  100%  1e-07 100.00 MN938384.1       


Alignments:
>Wuhan seafood market pneumonia virus isolate Wuhan-Hu-1, complete genome
Sequence ID: NC_045512.2 Length: 29903 
>Wuhan seafood market pneumonia virus isolate Wuhan-Hu-1, complete genome
Sequence ID: MN908947.3 Length: 29903  
Range 1: 25124 to 25174

Score:37.4 bits(85), Expect:1e-07, 
Method:Composition-based stats., 
Identities:17/17(100%), Positives:17/17(100%), Gaps:0/17(0%)

Query  1      EVAKNLNESLIDLQELG  17
              EVAKNLNESLIDLQELG
Sbjct  25124  EVAKNLNESLIDLQELG  25174


>Wuhan seafood market pneumonia virus isolate 2019-nCoV_HKU-SZ-005b_2020, complete genome
Sequence ID: MN975262.1 Length: 29891 
Range 1: 25124 to 25174

Score:37.4 bits(85), Expect:1e-07, 
Method:Composition-based stats., 
Identities:17/17(100%), Positives:17/17(100%), Gaps:0/17(0%)

Query  1      EVAKNLNESLIDLQELG  17
              EVAKNLNESLIDLQELG
Sbjct  25124  EVAKNLNESLIDLQELG  25174


>Wuhan seafood market pneumonia virus isolate 2019-nCoV/USA-CA2/2020, complete genome
Sequence ID: MN994468.1 Length: 29883 
Range 1: 25124 to 25174

Score:37.4 bits(85), Expect:1e-07, 
Method:Composition-based stats., 
Identities:17/17(100%), Positives:17/17(100%), Gaps:0/17(0%)

Query  1      EVAKNLNESLIDLQELG  17
              EVAKNLNESLIDLQELG
Sbjct  25124  EVAKNLNESLIDLQELG  25174


>Wuhan seafood market pneumonia virus isolate 2019-nCoV/USA-AZ1/2020, complete genome
Sequence ID: MN997409.1 Length: 29882 
Range 1: 25124 to 25174

Score:37.4 bits(85), Expect:1e-07, 
Method:Composition-based stats., 
Identities:17/17(100%), Positives:17/17(100%), Gaps:0/17(0%)

Query  1      EVAKNLNESLIDLQELG  17
              EVAKNLNESLIDLQELG
Sbjct  25124  EVAKNLNESLIDLQELG  25174


>Wuhan seafood market pneumonia virus isolate 2019-nCoV/USA-CA1/2020, complete genome
Sequence ID: MN994467.1 Length: 29882 
Range 1: 25124 to 25174

Score:37.4 bits(85), Expect:1e-07, 
Method:Composition-based stats., 
Identities:17/17(100%), Positives:17/17(100%), Gaps:0/17(0%)

Query  1      EVAKNLNESLIDLQELG  17
              EVAKNLNESLIDLQELG
Sbjct  25124  EVAKNLNESLIDLQELG  25174


>Wuhan seafood market pneumonia virus isolate 2019-nCoV WHU02, complete genome
Sequence ID: MN988669.1 Length: 29881 
Range 1: 25123 to 25173

Score:37.4 bits(85), Expect:1e-07, 
Method:Composition-based stats., 
Identities:17/17(100%), Positives:17/17(100%), Gaps:0/17(0%)

Query  1      EVAKNLNESLIDLQELG  17
              EVAKNLNESLIDLQELG
Sbjct  25123  EVAKNLNESLIDLQELG  25173


>Wuhan seafood market pneumonia virus isolate 2019-nCoV WHU01, complete genome
Sequence ID: MN988668.1 Length: 29881 
Range 1: 25123 to 25173

Score:37.4 bits(85), Expect:1e-07, 
Method:Composition-based stats., 
Identities:17/17(100%), Positives:17/17(100%), Gaps:0/17(0%)

Query  1      EVAKNLNESLIDLQELG  17
              EVAKNLNESLIDLQELG
Sbjct  25123  EVAKNLNESLIDLQELG  25173


>Wuhan seafood market pneumonia virus isolate 2019-nCoV/USA-IL1/2020, complete genome
Sequence ID: MN988713.1 Length: 29882 
Range 1: 25124 to 25174

Score:37.4 bits(85), Expect:1e-07, 
Method:Composition-based stats., 
Identities:17/17(100%), Positives:17/17(100%), Gaps:0/17(0%)

Query  1      EVAKNLNESLIDLQELG  17
              EVAKNLNESLIDLQELG
Sbjct  25124  EVAKNLNESLIDLQELG  25174


>Wuhan seafood market pneumonia virus isolate 2019-nCoV/USA-WA1/2020, complete genome
Sequence ID: MN985325.1 Length: 29882 
Range 1: 25124 to 25174

Score:37.4 bits(85), Expect:1e-07, 
Method:Composition-based stats., 
Identities:17/17(100%), Positives:17/17(100%), Gaps:0/17(0%)

Query  1      EVAKNLNESLIDLQELG  17
              EVAKNLNESLIDLQELG
Sbjct  25124  EVAKNLNESLIDLQELG  25174


>Wuhan seafood market pneumonia virus isolate 2019-nCoV_HKU-SZ-002a_2020, complete genome
Sequence ID: MN938384.1 Length: 29838 
Range 1: 25092 to 25142

Score:37.4 bits(85), Expect:1e-07, 
Method:Composition-based stats., 
Identities:17/17(100%), Positives:17/17(100%), Gaps:0/17(0%)

Query  1      EVAKNLNESLIDLQELG  17
              EVAKNLNESLIDLQELG
Sbjct  25092  EVAKNLNESLIDLQELG  25142


Query #473: 14630 Query ID: lcl|Query_42337 Length: 15

Sequences producing significant alignments:
                                                                  Max    Total Query   E   Per.                  
Description                                                       Score  Score cover Value Ident  Accession        
Wuhan seafood market pneumonia virus isolate Wuhan-Hu-1,...       29.3   29.3  93%   1e-04 85.71  NC_045512.2      
Wuhan seafood market pneumonia virus isolate...                   29.3   29.3  93%   1e-04 85.71  MN975262.1       
Wuhan seafood market pneumonia virus isolate...                   29.3   29.3  93%   1e-04 85.71  MN994468.1       
Wuhan seafood market pneumonia virus isolate...                   29.3   29.3  93%   1e-04 85.71  MN997409.1       
Wuhan seafood market pneumonia virus isolate...                   29.3   29.3  93%   1e-04 85.71  MN994467.1       
Wuhan seafood market pneumonia virus isolate 2019-nCoV WHU02,...  29.3   29.3  93%   1e-04 85.71  MN988669.1       
Wuhan seafood market pneumonia virus isolate 2019-nCoV WHU01,...  29.3   29.3  93%   1e-04 85.71  MN988668.1       
Wuhan seafood market pneumonia virus isolate...                   29.3   29.3  93%   1e-04 85.71  MN988713.1       
Wuhan seafood market pneumonia virus isolate...                   29.3   29.3  93%   1e-04 85.71  MN985325.1       
Wuhan seafood market pneumonia virus isolate...                   29.3   29.3  93%   1e-04 85.71  MN938384.1       


Alignments:
>Wuhan seafood market pneumonia virus isolate Wuhan-Hu-1, complete genome
Sequence ID: NC_045512.2 Length: 29903 
>Wuhan seafood market pneumonia virus isolate Wuhan-Hu-1, complete genome
Sequence ID: MN908947.3 Length: 29903  
Range 1: 23381 to 23422

Score:29.3 bits(64), Expect:1e-04, 
Method:Compositional matrix adjust., 
Identities:12/14(86%), Positives:14/14(100%), Gaps:0/14(0%)

Query  1      EVAVLYQDVNCTDV  14
              +VAVLYQDVNCT+V
Sbjct  23381  QVAVLYQDVNCTEV  23422


>Wuhan seafood market pneumonia virus isolate 2019-nCoV_HKU-SZ-005b_2020, complete genome
Sequence ID: MN975262.1 Length: 29891 
Range 1: 23381 to 23422

Score:29.3 bits(64), Expect:1e-04, 
Method:Compositional matrix adjust., 
Identities:12/14(86%), Positives:14/14(100%), Gaps:0/14(0%)

Query  1      EVAVLYQDVNCTDV  14
              +VAVLYQDVNCT+V
Sbjct  23381  QVAVLYQDVNCTEV  23422


>Wuhan seafood market pneumonia virus isolate 2019-nCoV/USA-CA2/2020, complete genome
Sequence ID: MN994468.1 Length: 29883 
Range 1: 23381 to 23422

Score:29.3 bits(64), Expect:1e-04, 
Method:Compositional matrix adjust., 
Identities:12/14(86%), Positives:14/14(100%), Gaps:0/14(0%)

Query  1      EVAVLYQDVNCTDV  14
              +VAVLYQDVNCT+V
Sbjct  23381  QVAVLYQDVNCTEV  23422


>Wuhan seafood market pneumonia virus isolate 2019-nCoV/USA-AZ1/2020, complete genome
Sequence ID: MN997409.1 Length: 29882 
Range 1: 23381 to 23422

Score:29.3 bits(64), Expect:1e-04, 
Method:Compositional matrix adjust., 
Identities:12/14(86%), Positives:14/14(100%), Gaps:0/14(0%)

Query  1      EVAVLYQDVNCTDV  14
              +VAVLYQDVNCT+V
Sbjct  23381  QVAVLYQDVNCTEV  23422


>Wuhan seafood market pneumonia virus isolate 2019-nCoV/USA-CA1/2020, complete genome
Sequence ID: MN994467.1 Length: 29882 
Range 1: 23381 to 23422

Score:29.3 bits(64), Expect:1e-04, 
Method:Compositional matrix adjust., 
Identities:12/14(86%), Positives:14/14(100%), Gaps:0/14(0%)

Query  1      EVAVLYQDVNCTDV  14
              +VAVLYQDVNCT+V
Sbjct  23381  QVAVLYQDVNCTEV  23422


>Wuhan seafood market pneumonia virus isolate 2019-nCoV WHU02, complete genome
Sequence ID: MN988669.1 Length: 29881 
Range 1: 23380 to 23421

Score:29.3 bits(64), Expect:1e-04, 
Method:Compositional matrix adjust., 
Identities:12/14(86%), Positives:14/14(100%), Gaps:0/14(0%)

Query  1      EVAVLYQDVNCTDV  14
              +VAVLYQDVNCT+V
Sbjct  23380  QVAVLYQDVNCTEV  23421


>Wuhan seafood market pneumonia virus isolate 2019-nCoV WHU01, complete genome
Sequence ID: MN988668.1 Length: 29881 
Range 1: 23380 to 23421

Score:29.3 bits(64), Expect:1e-04, 
Method:Compositional matrix adjust., 
Identities:12/14(86%), Positives:14/14(100%), Gaps:0/14(0%)

Query  1      EVAVLYQDVNCTDV  14
              +VAVLYQDVNCT+V
Sbjct  23380  QVAVLYQDVNCTEV  23421


>Wuhan seafood market pneumonia virus isolate 2019-nCoV/USA-IL1/2020, complete genome
Sequence ID: MN988713.1 Length: 29882 
Range 1: 23381 to 23422

Score:29.3 bits(64), Expect:1e-04, 
Method:Compositional matrix adjust., 
Identities:12/14(86%), Positives:14/14(100%), Gaps:0/14(0%)

Query  1      EVAVLYQDVNCTDV  14
              +VAVLYQDVNCT+V
Sbjct  23381  QVAVLYQDVNCTEV  23422


>Wuhan seafood market pneumonia virus isolate 2019-nCoV/USA-WA1/2020, complete genome
Sequence ID: MN985325.1 Length: 29882 
Range 1: 23381 to 23422

Score:29.3 bits(64), Expect:1e-04, 
Method:Compositional matrix adjust., 
Identities:12/14(86%), Positives:14/14(100%), Gaps:0/14(0%)

Query  1      EVAVLYQDVNCTDV  14
              +VAVLYQDVNCT+V
Sbjct  23381  QVAVLYQDVNCTEV  23422


>Wuhan seafood market pneumonia virus isolate 2019-nCoV_HKU-SZ-002a_2020, complete genome
Sequence ID: MN938384.1 Length: 29838 
Range 1: 23349 to 23390

Score:29.3 bits(64), Expect:1e-04, 
Method:Compositional matrix adjust., 
Identities:12/14(86%), Positives:14/14(100%), Gaps:0/14(0%)

Query  1      EVAVLYQDVNCTDV  14
              +VAVLYQDVNCT+V
Sbjct  23349  QVAVLYQDVNCTEV  23390


Query #474: 14745 Query ID: lcl|Query_42338 Length: 15

Sequences producing significant alignments:
                                                                  Max    Total Query   E   Per.                  
Description                                                       Score  Score cover Value Ident  Accession        
Wuhan seafood market pneumonia virus isolate Wuhan-Hu-1,...       30.0   30.0  100%  5e-05 80.00  NC_045512.2      
Wuhan seafood market pneumonia virus isolate...                   30.0   30.0  100%  5e-05 80.00  MN975262.1       
Wuhan seafood market pneumonia virus isolate...                   30.0   30.0  100%  5e-05 80.00  MN994468.1       
Wuhan seafood market pneumonia virus isolate...                   30.0   30.0  100%  5e-05 80.00  MN997409.1       
Wuhan seafood market pneumonia virus isolate...                   30.0   30.0  100%  5e-05 80.00  MN994467.1       
Wuhan seafood market pneumonia virus isolate 2019-nCoV WHU02,...  30.0   30.0  100%  5e-05 80.00  MN988669.1       
Wuhan seafood market pneumonia virus isolate 2019-nCoV WHU01,...  30.0   30.0  100%  5e-05 80.00  MN988668.1       
Wuhan seafood market pneumonia virus isolate...                   30.0   30.0  100%  5e-05 80.00  MN988713.1       
Wuhan seafood market pneumonia virus isolate...                   30.0   30.0  100%  5e-05 80.00  MN985325.1       
Wuhan seafood market pneumonia virus isolate...                   30.0   30.0  100%  5e-05 80.00  MN938384.1       


Alignments:
>Wuhan seafood market pneumonia virus isolate Wuhan-Hu-1, complete genome
Sequence ID: NC_045512.2 Length: 29903 
>Wuhan seafood market pneumonia virus isolate Wuhan-Hu-1, complete genome
Sequence ID: MN908947.3 Length: 29903  
Range 1: 5324 to 5368

Score:30.0 bits(66), Expect:5e-05, 
Method:Composition-based stats., 
Identities:12/15(80%), Positives:14/15(93%), Gaps:0/15(0%)

Query  1     EVKFNAPALQEAYYR  15
             E+KFN PALQ+AYYR
Sbjct  5324  ELKFNPPALQDAYYR  5368


>Wuhan seafood market pneumonia virus isolate 2019-nCoV_HKU-SZ-005b_2020, complete genome
Sequence ID: MN975262.1 Length: 29891 
Range 1: 5324 to 5368

Score:30.0 bits(66), Expect:5e-05, 
Method:Composition-based stats., 
Identities:12/15(80%), Positives:14/15(93%), Gaps:0/15(0%)

Query  1     EVKFNAPALQEAYYR  15
             E+KFN PALQ+AYYR
Sbjct  5324  ELKFNPPALQDAYYR  5368


>Wuhan seafood market pneumonia virus isolate 2019-nCoV/USA-CA2/2020, complete genome
Sequence ID: MN994468.1 Length: 29883 
Range 1: 5324 to 5368

Score:30.0 bits(66), Expect:5e-05, 
Method:Composition-based stats., 
Identities:12/15(80%), Positives:14/15(93%), Gaps:0/15(0%)

Query  1     EVKFNAPALQEAYYR  15
             E+KFN PALQ+AYYR
Sbjct  5324  ELKFNPPALQDAYYR  5368


>Wuhan seafood market pneumonia virus isolate 2019-nCoV/USA-AZ1/2020, complete genome
Sequence ID: MN997409.1 Length: 29882 
Range 1: 5324 to 5368

Score:30.0 bits(66), Expect:5e-05, 
Method:Composition-based stats., 
Identities:12/15(80%), Positives:14/15(93%), Gaps:0/15(0%)

Query  1     EVKFNAPALQEAYYR  15
             E+KFN PALQ+AYYR
Sbjct  5324  ELKFNPPALQDAYYR  5368


>Wuhan seafood market pneumonia virus isolate 2019-nCoV/USA-CA1/2020, complete genome
Sequence ID: MN994467.1 Length: 29882 
Range 1: 5324 to 5368

Score:30.0 bits(66), Expect:5e-05, 
Method:Composition-based stats., 
Identities:12/15(80%), Positives:14/15(93%), Gaps:0/15(0%)

Query  1     EVKFNAPALQEAYYR  15
             E+KFN PALQ+AYYR
Sbjct  5324  ELKFNPPALQDAYYR  5368


>Wuhan seafood market pneumonia virus isolate 2019-nCoV WHU02, complete genome
Sequence ID: MN988669.1 Length: 29881 
Range 1: 5323 to 5367

Score:30.0 bits(66), Expect:5e-05, 
Method:Composition-based stats., 
Identities:12/15(80%), Positives:14/15(93%), Gaps:0/15(0%)

Query  1     EVKFNAPALQEAYYR  15
             E+KFN PALQ+AYYR
Sbjct  5323  ELKFNPPALQDAYYR  5367


>Wuhan seafood market pneumonia virus isolate 2019-nCoV WHU01, complete genome
Sequence ID: MN988668.1 Length: 29881 
Range 1: 5323 to 5367

Score:30.0 bits(66), Expect:5e-05, 
Method:Composition-based stats., 
Identities:12/15(80%), Positives:14/15(93%), Gaps:0/15(0%)

Query  1     EVKFNAPALQEAYYR  15
             E+KFN PALQ+AYYR
Sbjct  5323  ELKFNPPALQDAYYR  5367


>Wuhan seafood market pneumonia virus isolate 2019-nCoV/USA-IL1/2020, complete genome
Sequence ID: MN988713.1 Length: 29882 
Range 1: 5324 to 5368

Score:30.0 bits(66), Expect:5e-05, 
Method:Composition-based stats., 
Identities:12/15(80%), Positives:14/15(93%), Gaps:0/15(0%)

Query  1     EVKFNAPALQEAYYR  15
             E+KFN PALQ+AYYR
Sbjct  5324  ELKFNPPALQDAYYR  5368


>Wuhan seafood market pneumonia virus isolate 2019-nCoV/USA-WA1/2020, complete genome
Sequence ID: MN985325.1 Length: 29882 
Range 1: 5324 to 5368

Score:30.0 bits(66), Expect:5e-05, 
Method:Composition-based stats., 
Identities:12/15(80%), Positives:14/15(93%), Gaps:0/15(0%)

Query  1     EVKFNAPALQEAYYR  15
             E+KFN PALQ+AYYR
Sbjct  5324  ELKFNPPALQDAYYR  5368


>Wuhan seafood market pneumonia virus isolate 2019-nCoV_HKU-SZ-002a_2020, complete genome
Sequence ID: MN938384.1 Length: 29838 
Range 1: 5292 to 5336

Score:30.0 bits(66), Expect:5e-05, 
Method:Composition-based stats., 
Identities:12/15(80%), Positives:14/15(93%), Gaps:0/15(0%)

Query  1     EVKFNAPALQEAYYR  15
             E+KFN PALQ+AYYR
Sbjct  5292  ELKFNPPALQDAYYR  5336


Query #475: 14829 Query ID: lcl|Query_42339 Length: 9

No significant similarity found.


Query #476: 14941 Query ID: lcl|Query_42340 Length: 15

No significant similarity found.


Query #477: 14954 Query ID: lcl|Query_42341 Length: 9

No significant similarity found.


Query #478: 14955 Query ID: lcl|Query_42342 Length: 10

No significant similarity found.


Query #479: 14968 Query ID: lcl|Query_42343 Length: 9

No significant similarity found.


Query #480: 14969 Query ID: lcl|Query_42344 Length: 10

No significant similarity found.


Query #481: 15037 Query ID: lcl|Query_42345 Length: 9

No significant similarity found.


Query #482: 15072 Query ID: lcl|Query_42346 Length: 9

No significant similarity found.


Query #483: 15119 Query ID: lcl|Query_42347 Length: 10

No significant similarity found.


Query #484: 15143 Query ID: lcl|Query_42348 Length: 15

Sequences producing significant alignments:
                                                                  Max    Total Query   E   Per.                  
Description                                                       Score  Score cover Value Ident  Accession        
Wuhan seafood market pneumonia virus isolate Wuhan-Hu-1,...       31.2   31.2  100%  2e-05 86.67  NC_045512.2      
Wuhan seafood market pneumonia virus isolate...                   31.2   31.2  100%  2e-05 86.67  MN975262.1       
Wuhan seafood market pneumonia virus isolate...                   31.2   31.2  100%  2e-05 86.67  MN994468.1       
Wuhan seafood market pneumonia virus isolate...                   31.2   31.2  100%  2e-05 86.67  MN997409.1       
Wuhan seafood market pneumonia virus isolate...                   31.2   31.2  100%  2e-05 86.67  MN994467.1       
Wuhan seafood market pneumonia virus isolate 2019-nCoV WHU02,...  31.2   31.2  100%  2e-05 86.67  MN988669.1       
Wuhan seafood market pneumonia virus isolate 2019-nCoV WHU01,...  31.2   31.2  100%  2e-05 86.67  MN988668.1       
Wuhan seafood market pneumonia virus isolate...                   31.2   31.2  100%  2e-05 86.67  MN988713.1       
Wuhan seafood market pneumonia virus isolate...                   31.2   31.2  100%  2e-05 86.67  MN985325.1       
Wuhan seafood market pneumonia virus isolate...                   31.2   31.2  100%  2e-05 86.67  MN938384.1       


Alignments:
>Wuhan seafood market pneumonia virus isolate Wuhan-Hu-1, complete genome
Sequence ID: NC_045512.2 Length: 29903 
>Wuhan seafood market pneumonia virus isolate Wuhan-Hu-1, complete genome
Sequence ID: MN908947.3 Length: 29903  
Range 1: 2876 to 2920

Score:31.2 bits(69), Expect:2e-05, 
Method:Compositional matrix adjust., 
Identities:13/15(87%), Positives:15/15(100%), Gaps:0/15(0%)

Query  1     FACVVAEAVVKTLQP  15
             FACVVA+AV+KTLQP
Sbjct  2876  FACVVADAVIKTLQP  2920


>Wuhan seafood market pneumonia virus isolate 2019-nCoV_HKU-SZ-005b_2020, complete genome
Sequence ID: MN975262.1 Length: 29891 
Range 1: 2876 to 2920

Score:31.2 bits(69), Expect:2e-05, 
Method:Compositional matrix adjust., 
Identities:13/15(87%), Positives:15/15(100%), Gaps:0/15(0%)

Query  1     FACVVAEAVVKTLQP  15
             FACVVA+AV+KTLQP
Sbjct  2876  FACVVADAVIKTLQP  2920


>Wuhan seafood market pneumonia virus isolate 2019-nCoV/USA-CA2/2020, complete genome
Sequence ID: MN994468.1 Length: 29883 
Range 1: 2876 to 2920

Score:31.2 bits(69), Expect:2e-05, 
Method:Compositional matrix adjust., 
Identities:13/15(87%), Positives:15/15(100%), Gaps:0/15(0%)

Query  1     FACVVAEAVVKTLQP  15
             FACVVA+AV+KTLQP
Sbjct  2876  FACVVADAVIKTLQP  2920


>Wuhan seafood market pneumonia virus isolate 2019-nCoV/USA-AZ1/2020, complete genome
Sequence ID: MN997409.1 Length: 29882 
Range 1: 2876 to 2920

Score:31.2 bits(69), Expect:2e-05, 
Method:Compositional matrix adjust., 
Identities:13/15(87%), Positives:15/15(100%), Gaps:0/15(0%)

Query  1     FACVVAEAVVKTLQP  15
             FACVVA+AV+KTLQP
Sbjct  2876  FACVVADAVIKTLQP  2920


>Wuhan seafood market pneumonia virus isolate 2019-nCoV/USA-CA1/2020, complete genome
Sequence ID: MN994467.1 Length: 29882 
Range 1: 2876 to 2920

Score:31.2 bits(69), Expect:2e-05, 
Method:Compositional matrix adjust., 
Identities:13/15(87%), Positives:15/15(100%), Gaps:0/15(0%)

Query  1     FACVVAEAVVKTLQP  15
             FACVVA+AV+KTLQP
Sbjct  2876  FACVVADAVIKTLQP  2920


>Wuhan seafood market pneumonia virus isolate 2019-nCoV WHU02, complete genome
Sequence ID: MN988669.1 Length: 29881 
Range 1: 2875 to 2919

Score:31.2 bits(69), Expect:2e-05, 
Method:Compositional matrix adjust., 
Identities:13/15(87%), Positives:15/15(100%), Gaps:0/15(0%)

Query  1     FACVVAEAVVKTLQP  15
             FACVVA+AV+KTLQP
Sbjct  2875  FACVVADAVIKTLQP  2919


>Wuhan seafood market pneumonia virus isolate 2019-nCoV WHU01, complete genome
Sequence ID: MN988668.1 Length: 29881 
Range 1: 2875 to 2919

Score:31.2 bits(69), Expect:2e-05, 
Method:Compositional matrix adjust., 
Identities:13/15(87%), Positives:15/15(100%), Gaps:0/15(0%)

Query  1     FACVVAEAVVKTLQP  15
             FACVVA+AV+KTLQP
Sbjct  2875  FACVVADAVIKTLQP  2919


>Wuhan seafood market pneumonia virus isolate 2019-nCoV/USA-IL1/2020, complete genome
Sequence ID: MN988713.1 Length: 29882 
Range 1: 2876 to 2920

Score:31.2 bits(69), Expect:2e-05, 
Method:Compositional matrix adjust., 
Identities:13/15(87%), Positives:15/15(100%), Gaps:0/15(0%)

Query  1     FACVVAEAVVKTLQP  15
             FACVVA+AV+KTLQP
Sbjct  2876  FACVVADAVIKTLQP  2920


>Wuhan seafood market pneumonia virus isolate 2019-nCoV/USA-WA1/2020, complete genome
Sequence ID: MN985325.1 Length: 29882 
Range 1: 2876 to 2920

Score:31.2 bits(69), Expect:2e-05, 
Method:Compositional matrix adjust., 
Identities:13/15(87%), Positives:15/15(100%), Gaps:0/15(0%)

Query  1     FACVVAEAVVKTLQP  15
             FACVVA+AV+KTLQP
Sbjct  2876  FACVVADAVIKTLQP  2920


>Wuhan seafood market pneumonia virus isolate 2019-nCoV_HKU-SZ-002a_2020, complete genome
Sequence ID: MN938384.1 Length: 29838 
Range 1: 2844 to 2888

Score:31.2 bits(69), Expect:2e-05, 
Method:Compositional matrix adjust., 
Identities:13/15(87%), Positives:15/15(100%), Gaps:0/15(0%)

Query  1     FACVVAEAVVKTLQP  15
             FACVVA+AV+KTLQP
Sbjct  2844  FACVVADAVIKTLQP  2888


Query #485: 15149 Query ID: lcl|Query_42349 Length: 9

No significant similarity found.


Query #486: 15278 Query ID: lcl|Query_42350 Length: 9

No significant similarity found.


Query #487: 15313 Query ID: lcl|Query_42351 Length: 15

Sequences producing significant alignments:
                                                                  Max    Total Query   E   Per.                  
Description                                                       Score  Score cover Value Ident  Accession        
Wuhan seafood market pneumonia virus isolate Wuhan-Hu-1,...       32.7   32.7  100%  6e-06 93.33  NC_045512.2      
Wuhan seafood market pneumonia virus isolate...                   32.7   32.7  100%  6e-06 93.33  MN975262.1       
Wuhan seafood market pneumonia virus isolate...                   32.7   32.7  100%  6e-06 93.33  MN994468.1       
Wuhan seafood market pneumonia virus isolate...                   32.7   32.7  100%  6e-06 93.33  MN997409.1       
Wuhan seafood market pneumonia virus isolate...                   32.7   32.7  100%  6e-06 93.33  MN994467.1       
Wuhan seafood market pneumonia virus isolate 2019-nCoV WHU02,...  32.7   32.7  100%  6e-06 93.33  MN988669.1       
Wuhan seafood market pneumonia virus isolate 2019-nCoV WHU01,...  32.7   32.7  100%  6e-06 93.33  MN988668.1       
Wuhan seafood market pneumonia virus isolate...                   32.7   32.7  100%  6e-06 93.33  MN988713.1       
Wuhan seafood market pneumonia virus isolate...                   32.7   32.7  100%  6e-06 93.33  MN985325.1       
Wuhan seafood market pneumonia virus isolate...                   32.7   32.7  100%  6e-06 93.33  MN938384.1       


Alignments:
>Wuhan seafood market pneumonia virus isolate Wuhan-Hu-1, complete genome
Sequence ID: NC_045512.2 Length: 29903 
>Wuhan seafood market pneumonia virus isolate Wuhan-Hu-1, complete genome
Sequence ID: MN908947.3 Length: 29903  
Range 1: 13070 to 13114

Score:32.7 bits(73), Expect:6e-06, 
Method:Composition-based stats., 
Identities:14/15(93%), Positives:14/15(93%), Gaps:0/15(0%)

Query  1      FCAFAVDPAKAYKDY  15
              FCAFAVD AKAYKDY
Sbjct  13070  FCAFAVDAAKAYKDY  13114


>Wuhan seafood market pneumonia virus isolate 2019-nCoV_HKU-SZ-005b_2020, complete genome
Sequence ID: MN975262.1 Length: 29891 
Range 1: 13070 to 13114

Score:32.7 bits(73), Expect:6e-06, 
Method:Composition-based stats., 
Identities:14/15(93%), Positives:14/15(93%), Gaps:0/15(0%)

Query  1      FCAFAVDPAKAYKDY  15
              FCAFAVD AKAYKDY
Sbjct  13070  FCAFAVDAAKAYKDY  13114


>Wuhan seafood market pneumonia virus isolate 2019-nCoV/USA-CA2/2020, complete genome
Sequence ID: MN994468.1 Length: 29883 
Range 1: 13070 to 13114

Score:32.7 bits(73), Expect:6e-06, 
Method:Composition-based stats., 
Identities:14/15(93%), Positives:14/15(93%), Gaps:0/15(0%)

Query  1      FCAFAVDPAKAYKDY  15
              FCAFAVD AKAYKDY
Sbjct  13070  FCAFAVDAAKAYKDY  13114


>Wuhan seafood market pneumonia virus isolate 2019-nCoV/USA-AZ1/2020, complete genome
Sequence ID: MN997409.1 Length: 29882 
Range 1: 13070 to 13114

Score:32.7 bits(73), Expect:6e-06, 
Method:Composition-based stats., 
Identities:14/15(93%), Positives:14/15(93%), Gaps:0/15(0%)

Query  1      FCAFAVDPAKAYKDY  15
              FCAFAVD AKAYKDY
Sbjct  13070  FCAFAVDAAKAYKDY  13114


>Wuhan seafood market pneumonia virus isolate 2019-nCoV/USA-CA1/2020, complete genome
Sequence ID: MN994467.1 Length: 29882 
Range 1: 13070 to 13114

Score:32.7 bits(73), Expect:6e-06, 
Method:Composition-based stats., 
Identities:14/15(93%), Positives:14/15(93%), Gaps:0/15(0%)

Query  1      FCAFAVDPAKAYKDY  15
              FCAFAVD AKAYKDY
Sbjct  13070  FCAFAVDAAKAYKDY  13114


>Wuhan seafood market pneumonia virus isolate 2019-nCoV WHU02, complete genome
Sequence ID: MN988669.1 Length: 29881 
Range 1: 13069 to 13113

Score:32.7 bits(73), Expect:6e-06, 
Method:Composition-based stats., 
Identities:14/15(93%), Positives:14/15(93%), Gaps:0/15(0%)

Query  1      FCAFAVDPAKAYKDY  15
              FCAFAVD AKAYKDY
Sbjct  13069  FCAFAVDAAKAYKDY  13113


>Wuhan seafood market pneumonia virus isolate 2019-nCoV WHU01, complete genome
Sequence ID: MN988668.1 Length: 29881 
Range 1: 13069 to 13113

Score:32.7 bits(73), Expect:6e-06, 
Method:Composition-based stats., 
Identities:14/15(93%), Positives:14/15(93%), Gaps:0/15(0%)

Query  1      FCAFAVDPAKAYKDY  15
              FCAFAVD AKAYKDY
Sbjct  13069  FCAFAVDAAKAYKDY  13113


>Wuhan seafood market pneumonia virus isolate 2019-nCoV/USA-IL1/2020, complete genome
Sequence ID: MN988713.1 Length: 29882 
Range 1: 13070 to 13114

Score:32.7 bits(73), Expect:6e-06, 
Method:Composition-based stats., 
Identities:14/15(93%), Positives:14/15(93%), Gaps:0/15(0%)

Query  1      FCAFAVDPAKAYKDY  15
              FCAFAVD AKAYKDY
Sbjct  13070  FCAFAVDAAKAYKDY  13114


>Wuhan seafood market pneumonia virus isolate 2019-nCoV/USA-WA1/2020, complete genome
Sequence ID: MN985325.1 Length: 29882 
Range 1: 13070 to 13114

Score:32.7 bits(73), Expect:6e-06, 
Method:Composition-based stats., 
Identities:14/15(93%), Positives:14/15(93%), Gaps:0/15(0%)

Query  1      FCAFAVDPAKAYKDY  15
              FCAFAVD AKAYKDY
Sbjct  13070  FCAFAVDAAKAYKDY  13114


>Wuhan seafood market pneumonia virus isolate 2019-nCoV_HKU-SZ-002a_2020, complete genome
Sequence ID: MN938384.1 Length: 29838 
Range 1: 13038 to 13082

Score:32.7 bits(73), Expect:6e-06, 
Method:Composition-based stats., 
Identities:14/15(93%), Positives:14/15(93%), Gaps:0/15(0%)

Query  1      FCAFAVDPAKAYKDY  15
              FCAFAVD AKAYKDY
Sbjct  13038  FCAFAVDAAKAYKDY  13082


Query #488: 15318 Query ID: lcl|Query_42352 Length: 15

Sequences producing significant alignments:
                                                                  Max    Total Query   E   Per.                  
Description                                                       Score  Score cover Value Ident  Accession        
Wuhan seafood market pneumonia virus isolate Wuhan-Hu-1,...       32.3   32.3  100%  6e-06 93.33  NC_045512.2      
Wuhan seafood market pneumonia virus isolate...                   32.3   32.3  100%  6e-06 93.33  MN975262.1       
Wuhan seafood market pneumonia virus isolate...                   32.3   32.3  100%  6e-06 93.33  MN994468.1       
Wuhan seafood market pneumonia virus isolate...                   32.3   32.3  100%  6e-06 93.33  MN997409.1       
Wuhan seafood market pneumonia virus isolate...                   32.3   32.3  100%  6e-06 93.33  MN994467.1       
Wuhan seafood market pneumonia virus isolate 2019-nCoV WHU02,...  32.3   32.3  100%  6e-06 93.33  MN988669.1       
Wuhan seafood market pneumonia virus isolate 2019-nCoV WHU01,...  32.3   32.3  100%  6e-06 93.33  MN988668.1       
Wuhan seafood market pneumonia virus isolate...                   32.3   32.3  100%  6e-06 93.33  MN988713.1       
Wuhan seafood market pneumonia virus isolate...                   32.3   32.3  100%  6e-06 93.33  MN985325.1       
Wuhan seafood market pneumonia virus isolate...                   32.3   32.3  100%  6e-06 93.33  MN938384.1       


Alignments:
>Wuhan seafood market pneumonia virus isolate Wuhan-Hu-1, complete genome
Sequence ID: NC_045512.2 Length: 29903 
>Wuhan seafood market pneumonia virus isolate Wuhan-Hu-1, complete genome
Sequence ID: MN908947.3 Length: 29903  
Range 1: 5393 to 5437

Score:32.3 bits(72), Expect:6e-06, 
Method:Composition-based stats., 
Identities:14/15(93%), Positives:14/15(93%), Gaps:0/15(0%)

Query  1     FCALILAYSNKTVGE  15
             FCALILAY NKTVGE
Sbjct  5393  FCALILAYCNKTVGE  5437


>Wuhan seafood market pneumonia virus isolate 2019-nCoV_HKU-SZ-005b_2020, complete genome
Sequence ID: MN975262.1 Length: 29891 
Range 1: 5393 to 5437

Score:32.3 bits(72), Expect:6e-06, 
Method:Composition-based stats., 
Identities:14/15(93%), Positives:14/15(93%), Gaps:0/15(0%)

Query  1     FCALILAYSNKTVGE  15
             FCALILAY NKTVGE
Sbjct  5393  FCALILAYCNKTVGE  5437


>Wuhan seafood market pneumonia virus isolate 2019-nCoV/USA-CA2/2020, complete genome
Sequence ID: MN994468.1 Length: 29883 
Range 1: 5393 to 5437

Score:32.3 bits(72), Expect:6e-06, 
Method:Composition-based stats., 
Identities:14/15(93%), Positives:14/15(93%), Gaps:0/15(0%)

Query  1     FCALILAYSNKTVGE  15
             FCALILAY NKTVGE
Sbjct  5393  FCALILAYCNKTVGE  5437


>Wuhan seafood market pneumonia virus isolate 2019-nCoV/USA-AZ1/2020, complete genome
Sequence ID: MN997409.1 Length: 29882 
Range 1: 5393 to 5437

Score:32.3 bits(72), Expect:6e-06, 
Method:Composition-based stats., 
Identities:14/15(93%), Positives:14/15(93%), Gaps:0/15(0%)

Query  1     FCALILAYSNKTVGE  15
             FCALILAY NKTVGE
Sbjct  5393  FCALILAYCNKTVGE  5437


>Wuhan seafood market pneumonia virus isolate 2019-nCoV/USA-CA1/2020, complete genome
Sequence ID: MN994467.1 Length: 29882 
Range 1: 5393 to 5437

Score:32.3 bits(72), Expect:6e-06, 
Method:Composition-based stats., 
Identities:14/15(93%), Positives:14/15(93%), Gaps:0/15(0%)

Query  1     FCALILAYSNKTVGE  15
             FCALILAY NKTVGE
Sbjct  5393  FCALILAYCNKTVGE  5437


>Wuhan seafood market pneumonia virus isolate 2019-nCoV WHU02, complete genome
Sequence ID: MN988669.1 Length: 29881 
Range 1: 5392 to 5436

Score:32.3 bits(72), Expect:6e-06, 
Method:Composition-based stats., 
Identities:14/15(93%), Positives:14/15(93%), Gaps:0/15(0%)

Query  1     FCALILAYSNKTVGE  15
             FCALILAY NKTVGE
Sbjct  5392  FCALILAYCNKTVGE  5436


>Wuhan seafood market pneumonia virus isolate 2019-nCoV WHU01, complete genome
Sequence ID: MN988668.1 Length: 29881 
Range 1: 5392 to 5436

Score:32.3 bits(72), Expect:6e-06, 
Method:Composition-based stats., 
Identities:14/15(93%), Positives:14/15(93%), Gaps:0/15(0%)

Query  1     FCALILAYSNKTVGE  15
             FCALILAY NKTVGE
Sbjct  5392  FCALILAYCNKTVGE  5436


>Wuhan seafood market pneumonia virus isolate 2019-nCoV/USA-IL1/2020, complete genome
Sequence ID: MN988713.1 Length: 29882 
Range 1: 5393 to 5437

Score:32.3 bits(72), Expect:6e-06, 
Method:Composition-based stats., 
Identities:14/15(93%), Positives:14/15(93%), Gaps:0/15(0%)

Query  1     FCALILAYSNKTVGE  15
             FCALILAY NKTVGE
Sbjct  5393  FCALILAYCNKTVGE  5437


>Wuhan seafood market pneumonia virus isolate 2019-nCoV/USA-WA1/2020, complete genome
Sequence ID: MN985325.1 Length: 29882 
Range 1: 5393 to 5437

Score:32.3 bits(72), Expect:6e-06, 
Method:Composition-based stats., 
Identities:14/15(93%), Positives:14/15(93%), Gaps:0/15(0%)

Query  1     FCALILAYSNKTVGE  15
             FCALILAY NKTVGE
Sbjct  5393  FCALILAYCNKTVGE  5437


>Wuhan seafood market pneumonia virus isolate 2019-nCoV_HKU-SZ-002a_2020, complete genome
Sequence ID: MN938384.1 Length: 29838 
Range 1: 5361 to 5405

Score:32.3 bits(72), Expect:6e-06, 
Method:Composition-based stats., 
Identities:14/15(93%), Positives:14/15(93%), Gaps:0/15(0%)

Query  1     FCALILAYSNKTVGE  15
             FCALILAY NKTVGE
Sbjct  5361  FCALILAYCNKTVGE  5405


Query #489: 15320 Query ID: lcl|Query_42353 Length: 15

Sequences producing significant alignments:
                                                                  Max    Total Query   E   Per.                  
Description                                                       Score  Score cover Value Ident  Accession        
Wuhan seafood market pneumonia virus isolate Wuhan-Hu-1,...       35.8   35.8  100%  4e-07 100.00 NC_045512.2      
Wuhan seafood market pneumonia virus isolate...                   35.8   35.8  100%  4e-07 100.00 MN975262.1       
Wuhan seafood market pneumonia virus isolate...                   35.8   35.8  100%  4e-07 100.00 MN994468.1       
Wuhan seafood market pneumonia virus isolate...                   35.8   35.8  100%  4e-07 100.00 MN997409.1       
Wuhan seafood market pneumonia virus isolate...                   35.8   35.8  100%  4e-07 100.00 MN994467.1       
Wuhan seafood market pneumonia virus isolate 2019-nCoV WHU02,...  35.8   35.8  100%  4e-07 100.00 MN988669.1       
Wuhan seafood market pneumonia virus isolate 2019-nCoV WHU01,...  35.8   35.8  100%  4e-07 100.00 MN988668.1       
Wuhan seafood market pneumonia virus isolate...                   35.8   35.8  100%  4e-07 100.00 MN988713.1       
Wuhan seafood market pneumonia virus isolate...                   35.8   35.8  100%  4e-07 100.00 MN985325.1       
Wuhan seafood market pneumonia virus isolate...                   35.8   35.8  100%  4e-07 100.00 MN938384.1       


Alignments:
>Wuhan seafood market pneumonia virus isolate Wuhan-Hu-1, complete genome
Sequence ID: NC_045512.2 Length: 29903 
>Wuhan seafood market pneumonia virus isolate Wuhan-Hu-1, complete genome
Sequence ID: MN908947.3 Length: 29903  
Range 1: 13289 to 13333

Score:35.8 bits(81), Expect:4e-07, 
Method:Compositional matrix adjust., 
Identities:15/15(100%), Positives:15/15(100%), Gaps:0/15(0%)

Query  1      FCDLKGKYVQIPTTC  15
              FCDLKGKYVQIPTTC
Sbjct  13289  FCDLKGKYVQIPTTC  13333


>Wuhan seafood market pneumonia virus isolate 2019-nCoV_HKU-SZ-005b_2020, complete genome
Sequence ID: MN975262.1 Length: 29891 
Range 1: 13289 to 13333

Score:35.8 bits(81), Expect:4e-07, 
Method:Compositional matrix adjust., 
Identities:15/15(100%), Positives:15/15(100%), Gaps:0/15(0%)

Query  1      FCDLKGKYVQIPTTC  15
              FCDLKGKYVQIPTTC
Sbjct  13289  FCDLKGKYVQIPTTC  13333


>Wuhan seafood market pneumonia virus isolate 2019-nCoV/USA-CA2/2020, complete genome
Sequence ID: MN994468.1 Length: 29883 
Range 1: 13289 to 13333

Score:35.8 bits(81), Expect:4e-07, 
Method:Compositional matrix adjust., 
Identities:15/15(100%), Positives:15/15(100%), Gaps:0/15(0%)

Query  1      FCDLKGKYVQIPTTC  15
              FCDLKGKYVQIPTTC
Sbjct  13289  FCDLKGKYVQIPTTC  13333


>Wuhan seafood market pneumonia virus isolate 2019-nCoV/USA-AZ1/2020, complete genome
Sequence ID: MN997409.1 Length: 29882 
Range 1: 13289 to 13333

Score:35.8 bits(81), Expect:4e-07, 
Method:Compositional matrix adjust., 
Identities:15/15(100%), Positives:15/15(100%), Gaps:0/15(0%)

Query  1      FCDLKGKYVQIPTTC  15
              FCDLKGKYVQIPTTC
Sbjct  13289  FCDLKGKYVQIPTTC  13333


>Wuhan seafood market pneumonia virus isolate 2019-nCoV/USA-CA1/2020, complete genome
Sequence ID: MN994467.1 Length: 29882 
Range 1: 13289 to 13333

Score:35.8 bits(81), Expect:4e-07, 
Method:Compositional matrix adjust., 
Identities:15/15(100%), Positives:15/15(100%), Gaps:0/15(0%)

Query  1      FCDLKGKYVQIPTTC  15
              FCDLKGKYVQIPTTC
Sbjct  13289  FCDLKGKYVQIPTTC  13333


>Wuhan seafood market pneumonia virus isolate 2019-nCoV WHU02, complete genome
Sequence ID: MN988669.1 Length: 29881 
Range 1: 13288 to 13332

Score:35.8 bits(81), Expect:4e-07, 
Method:Compositional matrix adjust., 
Identities:15/15(100%), Positives:15/15(100%), Gaps:0/15(0%)

Query  1      FCDLKGKYVQIPTTC  15
              FCDLKGKYVQIPTTC
Sbjct  13288  FCDLKGKYVQIPTTC  13332


>Wuhan seafood market pneumonia virus isolate 2019-nCoV WHU01, complete genome
Sequence ID: MN988668.1 Length: 29881 
Range 1: 13288 to 13332

Score:35.8 bits(81), Expect:4e-07, 
Method:Compositional matrix adjust., 
Identities:15/15(100%), Positives:15/15(100%), Gaps:0/15(0%)

Query  1      FCDLKGKYVQIPTTC  15
              FCDLKGKYVQIPTTC
Sbjct  13288  FCDLKGKYVQIPTTC  13332


>Wuhan seafood market pneumonia virus isolate 2019-nCoV/USA-IL1/2020, complete genome
Sequence ID: MN988713.1 Length: 29882 
Range 1: 13289 to 13333

Score:35.8 bits(81), Expect:4e-07, 
Method:Compositional matrix adjust., 
Identities:15/15(100%), Positives:15/15(100%), Gaps:0/15(0%)

Query  1      FCDLKGKYVQIPTTC  15
              FCDLKGKYVQIPTTC
Sbjct  13289  FCDLKGKYVQIPTTC  13333


>Wuhan seafood market pneumonia virus isolate 2019-nCoV/USA-WA1/2020, complete genome
Sequence ID: MN985325.1 Length: 29882 
Range 1: 13289 to 13333

Score:35.8 bits(81), Expect:4e-07, 
Method:Compositional matrix adjust., 
Identities:15/15(100%), Positives:15/15(100%), Gaps:0/15(0%)

Query  1      FCDLKGKYVQIPTTC  15
              FCDLKGKYVQIPTTC
Sbjct  13289  FCDLKGKYVQIPTTC  13333


>Wuhan seafood market pneumonia virus isolate 2019-nCoV_HKU-SZ-002a_2020, complete genome
Sequence ID: MN938384.1 Length: 29838 
Range 1: 13257 to 13301

Score:35.8 bits(81), Expect:4e-07, 
Method:Compositional matrix adjust., 
Identities:15/15(100%), Positives:15/15(100%), Gaps:0/15(0%)

Query  1      FCDLKGKYVQIPTTC  15
              FCDLKGKYVQIPTTC
Sbjct  13257  FCDLKGKYVQIPTTC  13301


Query #490: 15324 Query ID: lcl|Query_42354 Length: 15

No significant similarity found.


Query #491: 15364 Query ID: lcl|Query_42355 Length: 10

No significant similarity found.


Query #492: 15372 Query ID: lcl|Query_42356 Length: 9

No significant similarity found.


Query #493: 15373 Query ID: lcl|Query_42357 Length: 10

No significant similarity found.


Query #494: 15413 Query ID: lcl|Query_42358 Length: 15

Sequences producing significant alignments:
                                                                  Max    Total Query   E   Per.                  
Description                                                       Score  Score cover Value Ident  Accession        
Wuhan seafood market pneumonia virus isolate...                   34.7   34.7  100%  1e-06 100.00 MN994468.1       
Wuhan seafood market pneumonia virus isolate Wuhan-Hu-1,...       34.7   34.7  100%  1e-06 100.00 NC_045512.2      
Wuhan seafood market pneumonia virus isolate...                   34.7   34.7  100%  1e-06 100.00 MN975262.1       
Wuhan seafood market pneumonia virus isolate...                   34.7   34.7  100%  1e-06 100.00 MN997409.1       
Wuhan seafood market pneumonia virus isolate...                   34.7   34.7  100%  1e-06 100.00 MN994467.1       
Wuhan seafood market pneumonia virus isolate 2019-nCoV WHU02,...  34.7   34.7  100%  1e-06 100.00 MN988669.1       
Wuhan seafood market pneumonia virus isolate 2019-nCoV WHU01,...  34.7   34.7  100%  1e-06 100.00 MN988668.1       
Wuhan seafood market pneumonia virus isolate...                   34.7   34.7  100%  1e-06 100.00 MN988713.1       
Wuhan seafood market pneumonia virus isolate...                   34.7   34.7  100%  1e-06 100.00 MN985325.1       
Wuhan seafood market pneumonia virus isolate...                   34.7   34.7  100%  1e-06 100.00 MN938384.1       


Alignments:
>Wuhan seafood market pneumonia virus isolate 2019-nCoV/USA-CA2/2020, complete genome
Sequence ID: MN994468.1 Length: 29883 
Range 1: 17263 to 17307

Score:34.7 bits(78), Expect:1e-06, 
Method:Composition-based stats., 
Identities:15/15(100%), Positives:15/15(100%), Gaps:0/15(0%)

Query  1      FDKFKVNSTLEQYVF  15
              FDKFKVNSTLEQYVF
Sbjct  17263  FDKFKVNSTLEQYVF  17307


>Wuhan seafood market pneumonia virus isolate Wuhan-Hu-1, complete genome
Sequence ID: NC_045512.2 Length: 29903 
>Wuhan seafood market pneumonia virus isolate Wuhan-Hu-1, complete genome
Sequence ID: MN908947.3 Length: 29903  
Range 1: 17263 to 17307

Score:34.7 bits(78), Expect:1e-06, 
Method:Composition-based stats., 
Identities:15/15(100%), Positives:15/15(100%), Gaps:0/15(0%)

Query  1      FDKFKVNSTLEQYVF  15
              FDKFKVNSTLEQYVF
Sbjct  17263  FDKFKVNSTLEQYVF  17307


>Wuhan seafood market pneumonia virus isolate 2019-nCoV_HKU-SZ-005b_2020, complete genome
Sequence ID: MN975262.1 Length: 29891 
Range 1: 17263 to 17307

Score:34.7 bits(78), Expect:1e-06, 
Method:Composition-based stats., 
Identities:15/15(100%), Positives:15/15(100%), Gaps:0/15(0%)

Query  1      FDKFKVNSTLEQYVF  15
              FDKFKVNSTLEQYVF
Sbjct  17263  FDKFKVNSTLEQYVF  17307


>Wuhan seafood market pneumonia virus isolate 2019-nCoV/USA-AZ1/2020, complete genome
Sequence ID: MN997409.1 Length: 29882 
Range 1: 17263 to 17307

Score:34.7 bits(78), Expect:1e-06, 
Method:Composition-based stats., 
Identities:15/15(100%), Positives:15/15(100%), Gaps:0/15(0%)

Query  1      FDKFKVNSTLEQYVF  15
              FDKFKVNSTLEQYVF
Sbjct  17263  FDKFKVNSTLEQYVF  17307


>Wuhan seafood market pneumonia virus isolate 2019-nCoV/USA-CA1/2020, complete genome
Sequence ID: MN994467.1 Length: 29882 
Range 1: 17263 to 17307

Score:34.7 bits(78), Expect:1e-06, 
Method:Composition-based stats., 
Identities:15/15(100%), Positives:15/15(100%), Gaps:0/15(0%)

Query  1      FDKFKVNSTLEQYVF  15
              FDKFKVNSTLEQYVF
Sbjct  17263  FDKFKVNSTLEQYVF  17307


>Wuhan seafood market pneumonia virus isolate 2019-nCoV WHU02, complete genome
Sequence ID: MN988669.1 Length: 29881 
Range 1: 17262 to 17306

Score:34.7 bits(78), Expect:1e-06, 
Method:Composition-based stats., 
Identities:15/15(100%), Positives:15/15(100%), Gaps:0/15(0%)

Query  1      FDKFKVNSTLEQYVF  15
              FDKFKVNSTLEQYVF
Sbjct  17262  FDKFKVNSTLEQYVF  17306


>Wuhan seafood market pneumonia virus isolate 2019-nCoV WHU01, complete genome
Sequence ID: MN988668.1 Length: 29881 
Range 1: 17262 to 17306

Score:34.7 bits(78), Expect:1e-06, 
Method:Composition-based stats., 
Identities:15/15(100%), Positives:15/15(100%), Gaps:0/15(0%)

Query  1      FDKFKVNSTLEQYVF  15
              FDKFKVNSTLEQYVF
Sbjct  17262  FDKFKVNSTLEQYVF  17306


>Wuhan seafood market pneumonia virus isolate 2019-nCoV/USA-IL1/2020, complete genome
Sequence ID: MN988713.1 Length: 29882 
Range 1: 17263 to 17307

Score:34.7 bits(78), Expect:1e-06, 
Method:Composition-based stats., 
Identities:15/15(100%), Positives:15/15(100%), Gaps:0/15(0%)

Query  1      FDKFKVNSTLEQYVF  15
              FDKFKVNSTLEQYVF
Sbjct  17263  FDKFKVNSTLEQYVF  17307


>Wuhan seafood market pneumonia virus isolate 2019-nCoV/USA-WA1/2020, complete genome
Sequence ID: MN985325.1 Length: 29882 
Range 1: 17263 to 17307

Score:34.7 bits(78), Expect:1e-06, 
Method:Composition-based stats., 
Identities:15/15(100%), Positives:15/15(100%), Gaps:0/15(0%)

Query  1      FDKFKVNSTLEQYVF  15
              FDKFKVNSTLEQYVF
Sbjct  17263  FDKFKVNSTLEQYVF  17307


>Wuhan seafood market pneumonia virus isolate 2019-nCoV_HKU-SZ-002a_2020, complete genome
Sequence ID: MN938384.1 Length: 29838 
Range 1: 17231 to 17275

Score:34.7 bits(78), Expect:1e-06, 
Method:Composition-based stats., 
Identities:15/15(100%), Positives:15/15(100%), Gaps:0/15(0%)

Query  1      FDKFKVNSTLEQYVF  15
              FDKFKVNSTLEQYVF
Sbjct  17231  FDKFKVNSTLEQYVF  17275


Query #495: 15467 Query ID: lcl|Query_42359 Length: 15

Sequences producing significant alignments:
                                                                  Max    Total Query   E   Per.                  
Description                                                       Score  Score cover Value Ident  Accession        
Wuhan seafood market pneumonia virus isolate...                   35.4   35.4  100%  5e-07 86.67  MN994467.1       
Wuhan seafood market pneumonia virus isolate Wuhan-Hu-1,...       35.4   35.4  100%  5e-07 86.67  NC_045512.2      
Wuhan seafood market pneumonia virus isolate...                   35.4   35.4  100%  5e-07 86.67  MN975262.1       
Wuhan seafood market pneumonia virus isolate...                   35.4   35.4  100%  5e-07 86.67  MN994468.1       
Wuhan seafood market pneumonia virus isolate...                   35.4   35.4  100%  5e-07 86.67  MN997409.1       
Wuhan seafood market pneumonia virus isolate 2019-nCoV WHU02,...  35.4   35.4  100%  5e-07 86.67  MN988669.1       
Wuhan seafood market pneumonia virus isolate 2019-nCoV WHU01,...  35.4   35.4  100%  5e-07 86.67  MN988668.1       
Wuhan seafood market pneumonia virus isolate...                   35.4   35.4  100%  5e-07 86.67  MN988713.1       
Wuhan seafood market pneumonia virus isolate...                   35.4   35.4  100%  5e-07 86.67  MN985325.1       
Wuhan seafood market pneumonia virus isolate...                   35.4   35.4  100%  5e-07 86.67  MN938384.1       


Alignments:
>Wuhan seafood market pneumonia virus isolate 2019-nCoV/USA-CA1/2020, complete genome
Sequence ID: MN994467.1 Length: 29882 
Range 1: 1052 to 1096

Score:35.4 bits(80), Expect:5e-07, 
Method:Composition-based stats., 
Identities:13/15(87%), Positives:13/15(86%), Gaps:0/15(0%)

Query  1     FDTFKGECPKFVFPL  15
             FDTF GECP FVFPL
Sbjct  1052  FDTFNGECPNFVFPL  1096


>Wuhan seafood market pneumonia virus isolate Wuhan-Hu-1, complete genome
Sequence ID: NC_045512.2 Length: 29903 
>Wuhan seafood market pneumonia virus isolate Wuhan-Hu-1, complete genome
Sequence ID: MN908947.3 Length: 29903  
Range 1: 1052 to 1096

Score:35.4 bits(80), Expect:5e-07, 
Method:Composition-based stats., 
Identities:13/15(87%), Positives:13/15(86%), Gaps:0/15(0%)

Query  1     FDTFKGECPKFVFPL  15
             FDTF GECP FVFPL
Sbjct  1052  FDTFNGECPNFVFPL  1096


>Wuhan seafood market pneumonia virus isolate 2019-nCoV_HKU-SZ-005b_2020, complete genome
Sequence ID: MN975262.1 Length: 29891 
Range 1: 1052 to 1096

Score:35.4 bits(80), Expect:5e-07, 
Method:Composition-based stats., 
Identities:13/15(87%), Positives:13/15(86%), Gaps:0/15(0%)

Query  1     FDTFKGECPKFVFPL  15
             FDTF GECP FVFPL
Sbjct  1052  FDTFNGECPNFVFPL  1096


>Wuhan seafood market pneumonia virus isolate 2019-nCoV/USA-CA2/2020, complete genome
Sequence ID: MN994468.1 Length: 29883 
Range 1: 1052 to 1096

Score:35.4 bits(80), Expect:5e-07, 
Method:Composition-based stats., 
Identities:13/15(87%), Positives:13/15(86%), Gaps:0/15(0%)

Query  1     FDTFKGECPKFVFPL  15
             FDTF GECP FVFPL
Sbjct  1052  FDTFNGECPNFVFPL  1096


>Wuhan seafood market pneumonia virus isolate 2019-nCoV/USA-AZ1/2020, complete genome
Sequence ID: MN997409.1 Length: 29882 
Range 1: 1052 to 1096

Score:35.4 bits(80), Expect:5e-07, 
Method:Composition-based stats., 
Identities:13/15(87%), Positives:13/15(86%), Gaps:0/15(0%)

Query  1     FDTFKGECPKFVFPL  15
             FDTF GECP FVFPL
Sbjct  1052  FDTFNGECPNFVFPL  1096


>Wuhan seafood market pneumonia virus isolate 2019-nCoV WHU02, complete genome
Sequence ID: MN988669.1 Length: 29881 
Range 1: 1051 to 1095

Score:35.4 bits(80), Expect:5e-07, 
Method:Composition-based stats., 
Identities:13/15(87%), Positives:13/15(86%), Gaps:0/15(0%)

Query  1     FDTFKGECPKFVFPL  15
             FDTF GECP FVFPL
Sbjct  1051  FDTFNGECPNFVFPL  1095


>Wuhan seafood market pneumonia virus isolate 2019-nCoV WHU01, complete genome
Sequence ID: MN988668.1 Length: 29881 
Range 1: 1051 to 1095

Score:35.4 bits(80), Expect:5e-07, 
Method:Composition-based stats., 
Identities:13/15(87%), Positives:13/15(86%), Gaps:0/15(0%)

Query  1     FDTFKGECPKFVFPL  15
             FDTF GECP FVFPL
Sbjct  1051  FDTFNGECPNFVFPL  1095


>Wuhan seafood market pneumonia virus isolate 2019-nCoV/USA-IL1/2020, complete genome
Sequence ID: MN988713.1 Length: 29882 
Range 1: 1052 to 1096

Score:35.4 bits(80), Expect:5e-07, 
Method:Composition-based stats., 
Identities:13/15(87%), Positives:13/15(86%), Gaps:0/15(0%)

Query  1     FDTFKGECPKFVFPL  15
             FDTF GECP FVFPL
Sbjct  1052  FDTFNGECPNFVFPL  1096


>Wuhan seafood market pneumonia virus isolate 2019-nCoV/USA-WA1/2020, complete genome
Sequence ID: MN985325.1 Length: 29882 
Range 1: 1052 to 1096

Score:35.4 bits(80), Expect:5e-07, 
Method:Composition-based stats., 
Identities:13/15(87%), Positives:13/15(86%), Gaps:0/15(0%)

Query  1     FDTFKGECPKFVFPL  15
             FDTF GECP FVFPL
Sbjct  1052  FDTFNGECPNFVFPL  1096


>Wuhan seafood market pneumonia virus isolate 2019-nCoV_HKU-SZ-002a_2020, complete genome
Sequence ID: MN938384.1 Length: 29838 
Range 1: 1020 to 1064

Score:35.4 bits(80), Expect:5e-07, 
Method:Composition-based stats., 
Identities:13/15(87%), Positives:13/15(86%), Gaps:0/15(0%)

Query  1     FDTFKGECPKFVFPL  15
             FDTF GECP FVFPL
Sbjct  1020  FDTFNGECPNFVFPL  1064


Query #496: 15475 Query ID: lcl|Query_42360 Length: 15

Sequences producing significant alignments:
                                                                  Max    Total Query   E   Per.                  
Description                                                       Score  Score cover Value Ident  Accession        
Wuhan seafood market pneumonia virus isolate Wuhan-Hu-1,...       36.6   36.6  100%  2e-07 100.00 NC_045512.2      
Wuhan seafood market pneumonia virus isolate...                   36.6   36.6  100%  2e-07 100.00 MN975262.1       
Wuhan seafood market pneumonia virus isolate...                   36.6   36.6  100%  2e-07 100.00 MN994468.1       
Wuhan seafood market pneumonia virus isolate...                   36.6   36.6  100%  2e-07 100.00 MN997409.1       
Wuhan seafood market pneumonia virus isolate...                   36.6   36.6  100%  2e-07 100.00 MN994467.1       
Wuhan seafood market pneumonia virus isolate 2019-nCoV WHU02,...  36.6   36.6  100%  2e-07 100.00 MN988669.1       
Wuhan seafood market pneumonia virus isolate 2019-nCoV WHU01,...  36.6   36.6  100%  2e-07 100.00 MN988668.1       
Wuhan seafood market pneumonia virus isolate...                   36.6   36.6  100%  2e-07 100.00 MN988713.1       
Wuhan seafood market pneumonia virus isolate...                   36.6   36.6  100%  2e-07 100.00 MN985325.1       
Wuhan seafood market pneumonia virus isolate...                   36.6   36.6  100%  2e-07 100.00 MN938384.1       


Alignments:
>Wuhan seafood market pneumonia virus isolate Wuhan-Hu-1, complete genome
Sequence ID: NC_045512.2 Length: 29903 
>Wuhan seafood market pneumonia virus isolate Wuhan-Hu-1, complete genome
Sequence ID: MN908947.3 Length: 29903  
Range 1: 18736 to 18780

Score:36.6 bits(83), Expect:2e-07, 
Method:Compositional matrix adjust., 
Identities:15/15(100%), Positives:15/15(100%), Gaps:0/15(0%)

Query  1      FDYVYNPFMIDVQQW  15
              FDYVYNPFMIDVQQW
Sbjct  18736  FDYVYNPFMIDVQQW  18780


>Wuhan seafood market pneumonia virus isolate 2019-nCoV_HKU-SZ-005b_2020, complete genome
Sequence ID: MN975262.1 Length: 29891 
Range 1: 18736 to 18780

Score:36.6 bits(83), Expect:2e-07, 
Method:Compositional matrix adjust., 
Identities:15/15(100%), Positives:15/15(100%), Gaps:0/15(0%)

Query  1      FDYVYNPFMIDVQQW  15
              FDYVYNPFMIDVQQW
Sbjct  18736  FDYVYNPFMIDVQQW  18780


>Wuhan seafood market pneumonia virus isolate 2019-nCoV/USA-CA2/2020, complete genome
Sequence ID: MN994468.1 Length: 29883 
Range 1: 18736 to 18780

Score:36.6 bits(83), Expect:2e-07, 
Method:Compositional matrix adjust., 
Identities:15/15(100%), Positives:15/15(100%), Gaps:0/15(0%)

Query  1      FDYVYNPFMIDVQQW  15
              FDYVYNPFMIDVQQW
Sbjct  18736  FDYVYNPFMIDVQQW  18780


>Wuhan seafood market pneumonia virus isolate 2019-nCoV/USA-AZ1/2020, complete genome
Sequence ID: MN997409.1 Length: 29882 
Range 1: 18736 to 18780

Score:36.6 bits(83), Expect:2e-07, 
Method:Compositional matrix adjust., 
Identities:15/15(100%), Positives:15/15(100%), Gaps:0/15(0%)

Query  1      FDYVYNPFMIDVQQW  15
              FDYVYNPFMIDVQQW
Sbjct  18736  FDYVYNPFMIDVQQW  18780


>Wuhan seafood market pneumonia virus isolate 2019-nCoV/USA-CA1/2020, complete genome
Sequence ID: MN994467.1 Length: 29882 
Range 1: 18736 to 18780

Score:36.6 bits(83), Expect:2e-07, 
Method:Compositional matrix adjust., 
Identities:15/15(100%), Positives:15/15(100%), Gaps:0/15(0%)

Query  1      FDYVYNPFMIDVQQW  15
              FDYVYNPFMIDVQQW
Sbjct  18736  FDYVYNPFMIDVQQW  18780


>Wuhan seafood market pneumonia virus isolate 2019-nCoV WHU02, complete genome
Sequence ID: MN988669.1 Length: 29881 
Range 1: 18735 to 18779

Score:36.6 bits(83), Expect:2e-07, 
Method:Compositional matrix adjust., 
Identities:15/15(100%), Positives:15/15(100%), Gaps:0/15(0%)

Query  1      FDYVYNPFMIDVQQW  15
              FDYVYNPFMIDVQQW
Sbjct  18735  FDYVYNPFMIDVQQW  18779


>Wuhan seafood market pneumonia virus isolate 2019-nCoV WHU01, complete genome
Sequence ID: MN988668.1 Length: 29881 
Range 1: 18735 to 18779

Score:36.6 bits(83), Expect:2e-07, 
Method:Compositional matrix adjust., 
Identities:15/15(100%), Positives:15/15(100%), Gaps:0/15(0%)

Query  1      FDYVYNPFMIDVQQW  15
              FDYVYNPFMIDVQQW
Sbjct  18735  FDYVYNPFMIDVQQW  18779


>Wuhan seafood market pneumonia virus isolate 2019-nCoV/USA-IL1/2020, complete genome
Sequence ID: MN988713.1 Length: 29882 
Range 1: 18736 to 18780

Score:36.6 bits(83), Expect:2e-07, 
Method:Compositional matrix adjust., 
Identities:15/15(100%), Positives:15/15(100%), Gaps:0/15(0%)

Query  1      FDYVYNPFMIDVQQW  15
              FDYVYNPFMIDVQQW
Sbjct  18736  FDYVYNPFMIDVQQW  18780


>Wuhan seafood market pneumonia virus isolate 2019-nCoV/USA-WA1/2020, complete genome
Sequence ID: MN985325.1 Length: 29882 
Range 1: 18736 to 18780

Score:36.6 bits(83), Expect:2e-07, 
Method:Compositional matrix adjust., 
Identities:15/15(100%), Positives:15/15(100%), Gaps:0/15(0%)

Query  1      FDYVYNPFMIDVQQW  15
              FDYVYNPFMIDVQQW
Sbjct  18736  FDYVYNPFMIDVQQW  18780


>Wuhan seafood market pneumonia virus isolate 2019-nCoV_HKU-SZ-002a_2020, complete genome
Sequence ID: MN938384.1 Length: 29838 
Range 1: 18704 to 18748

Score:36.6 bits(83), Expect:2e-07, 
Method:Compositional matrix adjust., 
Identities:15/15(100%), Positives:15/15(100%), Gaps:0/15(0%)

Query  1      FDYVYNPFMIDVQQW  15
              FDYVYNPFMIDVQQW
Sbjct  18704  FDYVYNPFMIDVQQW  18748


Query #497: 15513 Query ID: lcl|Query_42361 Length: 9

No significant similarity found.


Query #498: 15514 Query ID: lcl|Query_42362 Length: 10

No significant similarity found.


Query #499: 15548 Query ID: lcl|Query_42363 Length: 9

No significant similarity found.


Query #500: 15552 Query ID: lcl|Query_42364 Length: 10

No significant similarity found.


Query #501: 15562 Query ID: lcl|Query_42365 Length: 9

No significant similarity found.


Query #502: 15578 Query ID: lcl|Query_42366 Length: 10

No significant similarity found.


Query #503: 15579 Query ID: lcl|Query_42367 Length: 15

No significant similarity found.


Query #504: 15581 Query ID: lcl|Query_42368 Length: 9

No significant similarity found.


Query #505: 15582 Query ID: lcl|Query_42369 Length: 21

No significant similarity found.


Query #506: 15584 Query ID: lcl|Query_42370 Length: 9

No significant similarity found.


Query #507: 15585 Query ID: lcl|Query_42371 Length: 15

Sequences producing significant alignments:
                                                                  Max    Total Query   E   Per.                  
Description                                                       Score  Score cover Value Ident  Accession        
Wuhan seafood market pneumonia virus isolate Wuhan-Hu-1,...       32.0   32.0  93%   1e-05 92.86  NC_045512.2      
Wuhan seafood market pneumonia virus isolate...                   32.0   32.0  93%   1e-05 92.86  MN975262.1       
Wuhan seafood market pneumonia virus isolate...                   32.0   32.0  93%   1e-05 92.86  MN994468.1       
Wuhan seafood market pneumonia virus isolate...                   32.0   32.0  93%   1e-05 92.86  MN997409.1       
Wuhan seafood market pneumonia virus isolate...                   32.0   32.0  93%   1e-05 92.86  MN994467.1       
Wuhan seafood market pneumonia virus isolate 2019-nCoV WHU02,...  32.0   32.0  93%   1e-05 92.86  MN988669.1       
Wuhan seafood market pneumonia virus isolate 2019-nCoV WHU01,...  32.0   32.0  93%   1e-05 92.86  MN988668.1       
Wuhan seafood market pneumonia virus isolate...                   32.0   32.0  93%   1e-05 92.86  MN988713.1       
Wuhan seafood market pneumonia virus isolate...                   32.0   32.0  93%   1e-05 92.86  MN985325.1       
Wuhan seafood market pneumonia virus isolate...                   32.0   32.0  93%   1e-05 92.86  MN938384.1       


Alignments:
>Wuhan seafood market pneumonia virus isolate Wuhan-Hu-1, complete genome
Sequence ID: NC_045512.2 Length: 29903 
>Wuhan seafood market pneumonia virus isolate Wuhan-Hu-1, complete genome
Sequence ID: MN908947.3 Length: 29903  
Range 1: 23105 to 23146

Score:32.0 bits(71), Expect:1e-05, 
Method:Composition-based stats., 
Identities:13/14(93%), Positives:14/14(100%), Gaps:0/14(0%)

Query  1      FELLNAPATVCGPK  14
              FELL+APATVCGPK
Sbjct  23105  FELLHAPATVCGPK  23146


>Wuhan seafood market pneumonia virus isolate 2019-nCoV_HKU-SZ-005b_2020, complete genome
Sequence ID: MN975262.1 Length: 29891 
Range 1: 23105 to 23146

Score:32.0 bits(71), Expect:1e-05, 
Method:Composition-based stats., 
Identities:13/14(93%), Positives:14/14(100%), Gaps:0/14(0%)

Query  1      FELLNAPATVCGPK  14
              FELL+APATVCGPK
Sbjct  23105  FELLHAPATVCGPK  23146


>Wuhan seafood market pneumonia virus isolate 2019-nCoV/USA-CA2/2020, complete genome
Sequence ID: MN994468.1 Length: 29883 
Range 1: 23105 to 23146

Score:32.0 bits(71), Expect:1e-05, 
Method:Composition-based stats., 
Identities:13/14(93%), Positives:14/14(100%), Gaps:0/14(0%)

Query  1      FELLNAPATVCGPK  14
              FELL+APATVCGPK
Sbjct  23105  FELLHAPATVCGPK  23146


>Wuhan seafood market pneumonia virus isolate 2019-nCoV/USA-AZ1/2020, complete genome
Sequence ID: MN997409.1 Length: 29882 
Range 1: 23105 to 23146

Score:32.0 bits(71), Expect:1e-05, 
Method:Composition-based stats., 
Identities:13/14(93%), Positives:14/14(100%), Gaps:0/14(0%)

Query  1      FELLNAPATVCGPK  14
              FELL+APATVCGPK
Sbjct  23105  FELLHAPATVCGPK  23146


>Wuhan seafood market pneumonia virus isolate 2019-nCoV/USA-CA1/2020, complete genome
Sequence ID: MN994467.1 Length: 29882 
Range 1: 23105 to 23146

Score:32.0 bits(71), Expect:1e-05, 
Method:Composition-based stats., 
Identities:13/14(93%), Positives:14/14(100%), Gaps:0/14(0%)

Query  1      FELLNAPATVCGPK  14
              FELL+APATVCGPK
Sbjct  23105  FELLHAPATVCGPK  23146


>Wuhan seafood market pneumonia virus isolate 2019-nCoV WHU02, complete genome
Sequence ID: MN988669.1 Length: 29881 
Range 1: 23104 to 23145

Score:32.0 bits(71), Expect:1e-05, 
Method:Composition-based stats., 
Identities:13/14(93%), Positives:14/14(100%), Gaps:0/14(0%)

Query  1      FELLNAPATVCGPK  14
              FELL+APATVCGPK
Sbjct  23104  FELLHAPATVCGPK  23145


>Wuhan seafood market pneumonia virus isolate 2019-nCoV WHU01, complete genome
Sequence ID: MN988668.1 Length: 29881 
Range 1: 23104 to 23145

Score:32.0 bits(71), Expect:1e-05, 
Method:Composition-based stats., 
Identities:13/14(93%), Positives:14/14(100%), Gaps:0/14(0%)

Query  1      FELLNAPATVCGPK  14
              FELL+APATVCGPK
Sbjct  23104  FELLHAPATVCGPK  23145


>Wuhan seafood market pneumonia virus isolate 2019-nCoV/USA-IL1/2020, complete genome
Sequence ID: MN988713.1 Length: 29882 
Range 1: 23105 to 23146

Score:32.0 bits(71), Expect:1e-05, 
Method:Composition-based stats., 
Identities:13/14(93%), Positives:14/14(100%), Gaps:0/14(0%)

Query  1      FELLNAPATVCGPK  14
              FELL+APATVCGPK
Sbjct  23105  FELLHAPATVCGPK  23146


>Wuhan seafood market pneumonia virus isolate 2019-nCoV/USA-WA1/2020, complete genome
Sequence ID: MN985325.1 Length: 29882 
Range 1: 23105 to 23146

Score:32.0 bits(71), Expect:1e-05, 
Method:Composition-based stats., 
Identities:13/14(93%), Positives:14/14(100%), Gaps:0/14(0%)

Query  1      FELLNAPATVCGPK  14
              FELL+APATVCGPK
Sbjct  23105  FELLHAPATVCGPK  23146


>Wuhan seafood market pneumonia virus isolate 2019-nCoV_HKU-SZ-002a_2020, complete genome
Sequence ID: MN938384.1 Length: 29838 
Range 1: 23073 to 23114

Score:32.0 bits(71), Expect:1e-05, 
Method:Composition-based stats., 
Identities:13/14(93%), Positives:14/14(100%), Gaps:0/14(0%)

Query  1      FELLNAPATVCGPK  14
              FELL+APATVCGPK
Sbjct  23073  FELLHAPATVCGPK  23114


Query #508: 15592 Query ID: lcl|Query_42372 Length: 9

No significant similarity found.


Query #509: 15593 Query ID: lcl|Query_42373 Length: 10

No significant similarity found.


Query #510: 15594 Query ID: lcl|Query_42374 Length: 15

Sequences producing significant alignments:
                                                                  Max    Total Query   E   Per.                  
Description                                                       Score  Score cover Value Ident  Accession        
Wuhan seafood market pneumonia virus isolate Wuhan-Hu-1,...       37.4   37.4  100%  1e-07 93.33  NC_045512.2      
Wuhan seafood market pneumonia virus isolate...                   37.4   37.4  100%  1e-07 93.33  MN975262.1       
Wuhan seafood market pneumonia virus isolate...                   37.4   37.4  100%  1e-07 93.33  MN994468.1       
Wuhan seafood market pneumonia virus isolate...                   37.4   37.4  100%  1e-07 93.33  MN997409.1       
Wuhan seafood market pneumonia virus isolate...                   37.4   37.4  100%  1e-07 93.33  MN994467.1       
Wuhan seafood market pneumonia virus isolate 2019-nCoV WHU02,...  37.4   37.4  100%  1e-07 93.33  MN988669.1       
Wuhan seafood market pneumonia virus isolate 2019-nCoV WHU01,...  37.4   37.4  100%  1e-07 93.33  MN988668.1       
Wuhan seafood market pneumonia virus isolate...                   37.4   37.4  100%  1e-07 93.33  MN988713.1       
Wuhan seafood market pneumonia virus isolate...                   37.4   37.4  100%  1e-07 93.33  MN985325.1       
Wuhan seafood market pneumonia virus isolate...                   37.4   37.4  100%  1e-07 93.33  MN938384.1       


Alignments:
>Wuhan seafood market pneumonia virus isolate Wuhan-Hu-1, complete genome
Sequence ID: NC_045512.2 Length: 29903 
>Wuhan seafood market pneumonia virus isolate Wuhan-Hu-1, complete genome
Sequence ID: MN908947.3 Length: 29903  
Range 1: 19783 to 19827

Score:37.4 bits(85), Expect:1e-07, 
Method:Composition-based stats., 
Identities:14/15(93%), Positives:15/15(100%), Gaps:0/15(0%)

Query  1      FELWAKRNIKPVPEI  15
              FELWAKRNIKPVPE+
Sbjct  19783  FELWAKRNIKPVPEV  19827


>Wuhan seafood market pneumonia virus isolate 2019-nCoV_HKU-SZ-005b_2020, complete genome
Sequence ID: MN975262.1 Length: 29891 
Range 1: 19783 to 19827

Score:37.4 bits(85), Expect:1e-07, 
Method:Composition-based stats., 
Identities:14/15(93%), Positives:15/15(100%), Gaps:0/15(0%)

Query  1      FELWAKRNIKPVPEI  15
              FELWAKRNIKPVPE+
Sbjct  19783  FELWAKRNIKPVPEV  19827


>Wuhan seafood market pneumonia virus isolate 2019-nCoV/USA-CA2/2020, complete genome
Sequence ID: MN994468.1 Length: 29883 
Range 1: 19783 to 19827

Score:37.4 bits(85), Expect:1e-07, 
Method:Composition-based stats., 
Identities:14/15(93%), Positives:15/15(100%), Gaps:0/15(0%)

Query  1      FELWAKRNIKPVPEI  15
              FELWAKRNIKPVPE+
Sbjct  19783  FELWAKRNIKPVPEV  19827


>Wuhan seafood market pneumonia virus isolate 2019-nCoV/USA-AZ1/2020, complete genome
Sequence ID: MN997409.1 Length: 29882 
Range 1: 19783 to 19827

Score:37.4 bits(85), Expect:1e-07, 
Method:Composition-based stats., 
Identities:14/15(93%), Positives:15/15(100%), Gaps:0/15(0%)

Query  1      FELWAKRNIKPVPEI  15
              FELWAKRNIKPVPE+
Sbjct  19783  FELWAKRNIKPVPEV  19827


>Wuhan seafood market pneumonia virus isolate 2019-nCoV/USA-CA1/2020, complete genome
Sequence ID: MN994467.1 Length: 29882 
Range 1: 19783 to 19827

Score:37.4 bits(85), Expect:1e-07, 
Method:Composition-based stats., 
Identities:14/15(93%), Positives:15/15(100%), Gaps:0/15(0%)

Query  1      FELWAKRNIKPVPEI  15
              FELWAKRNIKPVPE+
Sbjct  19783  FELWAKRNIKPVPEV  19827


>Wuhan seafood market pneumonia virus isolate 2019-nCoV WHU02, complete genome
Sequence ID: MN988669.1 Length: 29881 
Range 1: 19782 to 19826

Score:37.4 bits(85), Expect:1e-07, 
Method:Composition-based stats., 
Identities:14/15(93%), Positives:15/15(100%), Gaps:0/15(0%)

Query  1      FELWAKRNIKPVPEI  15
              FELWAKRNIKPVPE+
Sbjct  19782  FELWAKRNIKPVPEV  19826


>Wuhan seafood market pneumonia virus isolate 2019-nCoV WHU01, complete genome
Sequence ID: MN988668.1 Length: 29881 
Range 1: 19782 to 19826

Score:37.4 bits(85), Expect:1e-07, 
Method:Composition-based stats., 
Identities:14/15(93%), Positives:15/15(100%), Gaps:0/15(0%)

Query  1      FELWAKRNIKPVPEI  15
              FELWAKRNIKPVPE+
Sbjct  19782  FELWAKRNIKPVPEV  19826


>Wuhan seafood market pneumonia virus isolate 2019-nCoV/USA-IL1/2020, complete genome
Sequence ID: MN988713.1 Length: 29882 
Range 1: 19783 to 19827

Score:37.4 bits(85), Expect:1e-07, 
Method:Composition-based stats., 
Identities:14/15(93%), Positives:15/15(100%), Gaps:0/15(0%)

Query  1      FELWAKRNIKPVPEI  15
              FELWAKRNIKPVPE+
Sbjct  19783  FELWAKRNIKPVPEV  19827


>Wuhan seafood market pneumonia virus isolate 2019-nCoV/USA-WA1/2020, complete genome
Sequence ID: MN985325.1 Length: 29882 
Range 1: 19783 to 19827

Score:37.4 bits(85), Expect:1e-07, 
Method:Composition-based stats., 
Identities:14/15(93%), Positives:15/15(100%), Gaps:0/15(0%)

Query  1      FELWAKRNIKPVPEI  15
              FELWAKRNIKPVPE+
Sbjct  19783  FELWAKRNIKPVPEV  19827


>Wuhan seafood market pneumonia virus isolate 2019-nCoV_HKU-SZ-002a_2020, complete genome
Sequence ID: MN938384.1 Length: 29838 
Range 1: 19751 to 19795

Score:37.4 bits(85), Expect:1e-07, 
Method:Composition-based stats., 
Identities:14/15(93%), Positives:15/15(100%), Gaps:0/15(0%)

Query  1      FELWAKRNIKPVPEI  15
              FELWAKRNIKPVPE+
Sbjct  19751  FELWAKRNIKPVPEV  19795


Query #511: 15604 Query ID: lcl|Query_42375 Length: 9

No significant similarity found.


Query #512: 15628 Query ID: lcl|Query_42376 Length: 10

No significant similarity found.


Query #513: 15758 Query ID: lcl|Query_42377 Length: 9

No significant similarity found.


Query #514: 15759 Query ID: lcl|Query_42378 Length: 15

No significant similarity found.


Query #515: 15763 Query ID: lcl|Query_42379 Length: 10

No significant similarity found.


Query #516: 15764 Query ID: lcl|Query_42380 Length: 15

Sequences producing significant alignments:
                                                                  Max    Total Query   E   Per.                  
Description                                                       Score  Score cover Value Ident  Accession        
Wuhan seafood market pneumonia virus isolate Wuhan-Hu-1,...       21.6   21.6  100%  0.053 53.33  NC_045512.2      
Wuhan seafood market pneumonia virus isolate...                   21.6   21.6  100%  0.053 53.33  MN975262.1       
Wuhan seafood market pneumonia virus isolate...                   21.6   21.6  100%  0.053 53.33  MN994468.1       
Wuhan seafood market pneumonia virus isolate...                   21.6   21.6  100%  0.053 53.33  MN997409.1       
Wuhan seafood market pneumonia virus isolate...                   21.6   21.6  100%  0.053 53.33  MN994467.1       
Wuhan seafood market pneumonia virus isolate 2019-nCoV WHU02,...  21.6   21.6  100%  0.053 53.33  MN988669.1       
Wuhan seafood market pneumonia virus isolate 2019-nCoV WHU01,...  21.6   21.6  100%  0.053 53.33  MN988668.1       
Wuhan seafood market pneumonia virus isolate...                   21.6   21.6  100%  0.053 53.33  MN988713.1       
Wuhan seafood market pneumonia virus isolate...                   21.6   21.6  100%  0.053 53.33  MN985325.1       
Wuhan seafood market pneumonia virus isolate...                   21.6   21.6  100%  0.053 53.33  MN938384.1       


Alignments:
>Wuhan seafood market pneumonia virus isolate Wuhan-Hu-1, complete genome
Sequence ID: NC_045512.2 Length: 29903 
>Wuhan seafood market pneumonia virus isolate Wuhan-Hu-1, complete genome
Sequence ID: MN908947.3 Length: 29903  
Range 1: 2147 to 2191

Score:21.6 bits(44), Expect:0.053, 
Method:Compositional matrix adjust., 
Identities:8/15(53%), Positives:10/15(66%), Gaps:0/15(0%)

Query  1     FEWIEAKLSAGVEFL  15
              +W+E K   GVEFL
Sbjct  2147  LDWLEEKFKEGVEFL  2191


>Wuhan seafood market pneumonia virus isolate 2019-nCoV_HKU-SZ-005b_2020, complete genome
Sequence ID: MN975262.1 Length: 29891 
Range 1: 2147 to 2191

Score:21.6 bits(44), Expect:0.053, 
Method:Compositional matrix adjust., 
Identities:8/15(53%), Positives:10/15(66%), Gaps:0/15(0%)

Query  1     FEWIEAKLSAGVEFL  15
              +W+E K   GVEFL
Sbjct  2147  LDWLEEKFKEGVEFL  2191


>Wuhan seafood market pneumonia virus isolate 2019-nCoV/USA-CA2/2020, complete genome
Sequence ID: MN994468.1 Length: 29883 
Range 1: 2147 to 2191

Score:21.6 bits(44), Expect:0.053, 
Method:Compositional matrix adjust., 
Identities:8/15(53%), Positives:10/15(66%), Gaps:0/15(0%)

Query  1     FEWIEAKLSAGVEFL  15
              +W+E K   GVEFL
Sbjct  2147  LDWLEEKFKEGVEFL  2191


>Wuhan seafood market pneumonia virus isolate 2019-nCoV/USA-AZ1/2020, complete genome
Sequence ID: MN997409.1 Length: 29882 
Range 1: 2147 to 2191

Score:21.6 bits(44), Expect:0.053, 
Method:Compositional matrix adjust., 
Identities:8/15(53%), Positives:10/15(66%), Gaps:0/15(0%)

Query  1     FEWIEAKLSAGVEFL  15
              +W+E K   GVEFL
Sbjct  2147  LDWLEEKFKEGVEFL  2191


>Wuhan seafood market pneumonia virus isolate 2019-nCoV/USA-CA1/2020, complete genome
Sequence ID: MN994467.1 Length: 29882 
Range 1: 2147 to 2191

Score:21.6 bits(44), Expect:0.053, 
Method:Compositional matrix adjust., 
Identities:8/15(53%), Positives:10/15(66%), Gaps:0/15(0%)

Query  1     FEWIEAKLSAGVEFL  15
              +W+E K   GVEFL
Sbjct  2147  LDWLEEKFKEGVEFL  2191


>Wuhan seafood market pneumonia virus isolate 2019-nCoV WHU02, complete genome
Sequence ID: MN988669.1 Length: 29881 
Range 1: 2146 to 2190

Score:21.6 bits(44), Expect:0.053, 
Method:Compositional matrix adjust., 
Identities:8/15(53%), Positives:10/15(66%), Gaps:0/15(0%)

Query  1     FEWIEAKLSAGVEFL  15
              +W+E K   GVEFL
Sbjct  2146  LDWLEEKFKEGVEFL  2190


>Wuhan seafood market pneumonia virus isolate 2019-nCoV WHU01, complete genome
Sequence ID: MN988668.1 Length: 29881 
Range 1: 2146 to 2190

Score:21.6 bits(44), Expect:0.053, 
Method:Compositional matrix adjust., 
Identities:8/15(53%), Positives:10/15(66%), Gaps:0/15(0%)

Query  1     FEWIEAKLSAGVEFL  15
              +W+E K   GVEFL
Sbjct  2146  LDWLEEKFKEGVEFL  2190


>Wuhan seafood market pneumonia virus isolate 2019-nCoV/USA-IL1/2020, complete genome
Sequence ID: MN988713.1 Length: 29882 
Range 1: 2147 to 2191

Score:21.6 bits(44), Expect:0.053, 
Method:Compositional matrix adjust., 
Identities:8/15(53%), Positives:10/15(66%), Gaps:0/15(0%)

Query  1     FEWIEAKLSAGVEFL  15
              +W+E K   GVEFL
Sbjct  2147  LDWLEEKFKEGVEFL  2191


>Wuhan seafood market pneumonia virus isolate 2019-nCoV/USA-WA1/2020, complete genome
Sequence ID: MN985325.1 Length: 29882 
Range 1: 2147 to 2191

Score:21.6 bits(44), Expect:0.053, 
Method:Compositional matrix adjust., 
Identities:8/15(53%), Positives:10/15(66%), Gaps:0/15(0%)

Query  1     FEWIEAKLSAGVEFL  15
              +W+E K   GVEFL
Sbjct  2147  LDWLEEKFKEGVEFL  2191


>Wuhan seafood market pneumonia virus isolate 2019-nCoV_HKU-SZ-002a_2020, complete genome
Sequence ID: MN938384.1 Length: 29838 
Range 1: 2115 to 2159

Score:21.6 bits(44), Expect:0.053, 
Method:Compositional matrix adjust., 
Identities:8/15(53%), Positives:10/15(66%), Gaps:0/15(0%)

Query  1     FEWIEAKLSAGVEFL  15
              +W+E K   GVEFL
Sbjct  2115  LDWLEEKFKEGVEFL  2159


Query #517: 15771 Query ID: lcl|Query_42381 Length: 10

No significant similarity found.


Query #518: 15780 Query ID: lcl|Query_42382 Length: 9

No significant similarity found.


Query #519: 15781 Query ID: lcl|Query_42383 Length: 10

No significant similarity found.


Query #520: 15783 Query ID: lcl|Query_42384 Length: 17

No significant similarity found.


Query #521: 15811 Query ID: lcl|Query_42385 Length: 9

No significant similarity found.


Query #522: 15814 Query ID: lcl|Query_42386 Length: 17

Sequences producing significant alignments:
                                                                  Max    Total Query   E   Per.                  
Description                                                       Score  Score cover Value Ident  Accession        
Wuhan seafood market pneumonia virus isolate...                   41.6   41.6  100%  4e-09 100.00 MN988713.1       
Wuhan seafood market pneumonia virus isolate Wuhan-Hu-1,...       41.6   41.6  100%  4e-09 100.00 NC_045512.2      
Wuhan seafood market pneumonia virus isolate...                   41.6   41.6  100%  4e-09 100.00 MN975262.1       
Wuhan seafood market pneumonia virus isolate...                   41.6   41.6  100%  4e-09 100.00 MN994468.1       
Wuhan seafood market pneumonia virus isolate...                   41.6   41.6  100%  4e-09 100.00 MN997409.1       
Wuhan seafood market pneumonia virus isolate...                   41.6   41.6  100%  4e-09 100.00 MN994467.1       
Wuhan seafood market pneumonia virus isolate 2019-nCoV WHU02,...  41.6   41.6  100%  4e-09 100.00 MN988669.1       
Wuhan seafood market pneumonia virus isolate 2019-nCoV WHU01,...  41.6   41.6  100%  4e-09 100.00 MN988668.1       
Wuhan seafood market pneumonia virus isolate...                   41.6   41.6  100%  4e-09 100.00 MN985325.1       
Wuhan seafood market pneumonia virus isolate...                   41.6   41.6  100%  4e-09 100.00 MN938384.1       


Alignments:
>Wuhan seafood market pneumonia virus isolate 2019-nCoV/USA-IL1/2020, complete genome
Sequence ID: MN988713.1 Length: 29882 
Range 1: 29213 to 29263

Score:41.6 bits(96), Expect:4e-09, 
Method:Composition-based stats., 
Identities:17/17(100%), Positives:17/17(100%), Gaps:0/17(0%)

Query  1      FFGMSRIGMEVTPSGTW  17
              FFGMSRIGMEVTPSGTW
Sbjct  29213  FFGMSRIGMEVTPSGTW  29263


>Wuhan seafood market pneumonia virus isolate Wuhan-Hu-1, complete genome
Sequence ID: NC_045512.2 Length: 29903 
>Wuhan seafood market pneumonia virus isolate Wuhan-Hu-1, complete genome
Sequence ID: MN908947.3 Length: 29903  
Range 1: 29213 to 29263

Score:41.6 bits(96), Expect:4e-09, 
Method:Composition-based stats., 
Identities:17/17(100%), Positives:17/17(100%), Gaps:0/17(0%)

Query  1      FFGMSRIGMEVTPSGTW  17
              FFGMSRIGMEVTPSGTW
Sbjct  29213  FFGMSRIGMEVTPSGTW  29263


>Wuhan seafood market pneumonia virus isolate 2019-nCoV_HKU-SZ-005b_2020, complete genome
Sequence ID: MN975262.1 Length: 29891 
Range 1: 29213 to 29263

Score:41.6 bits(96), Expect:4e-09, 
Method:Composition-based stats., 
Identities:17/17(100%), Positives:17/17(100%), Gaps:0/17(0%)

Query  1      FFGMSRIGMEVTPSGTW  17
              FFGMSRIGMEVTPSGTW
Sbjct  29213  FFGMSRIGMEVTPSGTW  29263


>Wuhan seafood market pneumonia virus isolate 2019-nCoV/USA-CA2/2020, complete genome
Sequence ID: MN994468.1 Length: 29883 
Range 1: 29213 to 29263

Score:41.6 bits(96), Expect:4e-09, 
Method:Composition-based stats., 
Identities:17/17(100%), Positives:17/17(100%), Gaps:0/17(0%)

Query  1      FFGMSRIGMEVTPSGTW  17
              FFGMSRIGMEVTPSGTW
Sbjct  29213  FFGMSRIGMEVTPSGTW  29263


>Wuhan seafood market pneumonia virus isolate 2019-nCoV/USA-AZ1/2020, complete genome
Sequence ID: MN997409.1 Length: 29882 
Range 1: 29213 to 29263

Score:41.6 bits(96), Expect:4e-09, 
Method:Composition-based stats., 
Identities:17/17(100%), Positives:17/17(100%), Gaps:0/17(0%)

Query  1      FFGMSRIGMEVTPSGTW  17
              FFGMSRIGMEVTPSGTW
Sbjct  29213  FFGMSRIGMEVTPSGTW  29263


>Wuhan seafood market pneumonia virus isolate 2019-nCoV/USA-CA1/2020, complete genome
Sequence ID: MN994467.1 Length: 29882 
Range 1: 29213 to 29263

Score:41.6 bits(96), Expect:4e-09, 
Method:Composition-based stats., 
Identities:17/17(100%), Positives:17/17(100%), Gaps:0/17(0%)

Query  1      FFGMSRIGMEVTPSGTW  17
              FFGMSRIGMEVTPSGTW
Sbjct  29213  FFGMSRIGMEVTPSGTW  29263
```
