## Supplementary Data 1 for "Exploring the coronavirus epidemic using the new WashU Virus Genome Browser" (part 2 of 6)

```
>Wuhan seafood market pneumonia virus isolate 2019-nCoV WHU02, complete genome
Sequence ID: MN988669.1 Length: 29881 
Range 1: 29212 to 29262

Score:41.6 bits(96), Expect:4e-09, 
Method:Composition-based stats., 
Identities:17/17(100%), Positives:17/17(100%), Gaps:0/17(0%)

Query  1      FFGMSRIGMEVTPSGTW  17
              FFGMSRIGMEVTPSGTW
Sbjct  29212  FFGMSRIGMEVTPSGTW  29262


>Wuhan seafood market pneumonia virus isolate 2019-nCoV WHU01, complete genome
Sequence ID: MN988668.1 Length: 29881 
Range 1: 29212 to 29262

Score:41.6 bits(96), Expect:4e-09, 
Method:Composition-based stats., 
Identities:17/17(100%), Positives:17/17(100%), Gaps:0/17(0%)

Query  1      FFGMSRIGMEVTPSGTW  17
              FFGMSRIGMEVTPSGTW
Sbjct  29212  FFGMSRIGMEVTPSGTW  29262


>Wuhan seafood market pneumonia virus isolate 2019-nCoV/USA-WA1/2020, complete genome
Sequence ID: MN985325.1 Length: 29882 
Range 1: 29213 to 29263

Score:41.6 bits(96), Expect:4e-09, 
Method:Composition-based stats., 
Identities:17/17(100%), Positives:17/17(100%), Gaps:0/17(0%)

Query  1      FFGMSRIGMEVTPSGTW  17
              FFGMSRIGMEVTPSGTW
Sbjct  29213  FFGMSRIGMEVTPSGTW  29263


>Wuhan seafood market pneumonia virus isolate 2019-nCoV_HKU-SZ-002a_2020, complete genome
Sequence ID: MN938384.1 Length: 29838 
Range 1: 29181 to 29231

Score:41.6 bits(96), Expect:4e-09, 
Method:Composition-based stats., 
Identities:17/17(100%), Positives:17/17(100%), Gaps:0/17(0%)

Query  1      FFGMSRIGMEVTPSGTW  17
              FFGMSRIGMEVTPSGTW
Sbjct  29181  FFGMSRIGMEVTPSGTW  29231


Query #523: 15818 Query ID: lcl|Query_42387 Length: 9

No significant similarity found.


Query #524: 15899 Query ID: lcl|Query_42388 Length: 40

Sequences producing significant alignments:
                                                                  Max    Total Query   E   Per.                  
Description                                                       Score  Score cover Value Ident  Accession        
Wuhan seafood market pneumonia virus isolate Wuhan-Hu-1,...       82.0   82.0  100%  7e-23 92.50  NC_045512.2      
Wuhan seafood market pneumonia virus isolate...                   82.0   82.0  100%  7e-23 92.50  MN975262.1       
Wuhan seafood market pneumonia virus isolate...                   82.0   82.0  100%  7e-23 92.50  MN994468.1       
Wuhan seafood market pneumonia virus isolate...                   82.0   82.0  100%  7e-23 92.50  MN997409.1       
Wuhan seafood market pneumonia virus isolate...                   82.0   82.0  100%  7e-23 92.50  MN994467.1       
Wuhan seafood market pneumonia virus isolate 2019-nCoV WHU02,...  82.0   82.0  100%  7e-23 92.50  MN988669.1       
Wuhan seafood market pneumonia virus isolate 2019-nCoV WHU01,...  82.0   82.0  100%  7e-23 92.50  MN988668.1       
Wuhan seafood market pneumonia virus isolate...                   82.0   82.0  100%  7e-23 92.50  MN988713.1       
Wuhan seafood market pneumonia virus isolate...                   82.0   82.0  100%  7e-23 92.50  MN985325.1       
Wuhan seafood market pneumonia virus isolate...                   82.0   82.0  100%  7e-23 92.50  MN938384.1       


Alignments:
>Wuhan seafood market pneumonia virus isolate Wuhan-Hu-1, complete genome
Sequence ID: NC_045512.2 Length: 29903 
>Wuhan seafood market pneumonia virus isolate Wuhan-Hu-1, complete genome
Sequence ID: MN908947.3 Length: 29903  
Range 1: 24887 to 25006

Score:82.0 bits(201), Expect:7e-23, 
Method:Compositional matrix adjust., 
Identities:37/40(93%), Positives:39/40(97%), Gaps:0/40(0%)

Query  1      FFSPQIITTDNTFVSGNCDVVIGIINNTVYDPLQPELDSF  40
              F+ PQIITTDNTFVSGNCDVVIGI+NNTVYDPLQPELDSF
Sbjct  24887  FYEPQIITTDNTFVSGNCDVVIGIVNNTVYDPLQPELDSF  25006


>Wuhan seafood market pneumonia virus isolate 2019-nCoV_HKU-SZ-005b_2020, complete genome
Sequence ID: MN975262.1 Length: 29891 
Range 1: 24887 to 25006

Score:82.0 bits(201), Expect:7e-23, 
Method:Compositional matrix adjust., 
Identities:37/40(93%), Positives:39/40(97%), Gaps:0/40(0%)

Query  1      FFSPQIITTDNTFVSGNCDVVIGIINNTVYDPLQPELDSF  40
              F+ PQIITTDNTFVSGNCDVVIGI+NNTVYDPLQPELDSF
Sbjct  24887  FYEPQIITTDNTFVSGNCDVVIGIVNNTVYDPLQPELDSF  25006


>Wuhan seafood market pneumonia virus isolate 2019-nCoV/USA-CA2/2020, complete genome
Sequence ID: MN994468.1 Length: 29883 
Range 1: 24887 to 25006

Score:82.0 bits(201), Expect:7e-23, 
Method:Compositional matrix adjust., 
Identities:37/40(93%), Positives:39/40(97%), Gaps:0/40(0%)

Query  1      FFSPQIITTDNTFVSGNCDVVIGIINNTVYDPLQPELDSF  40
              F+ PQIITTDNTFVSGNCDVVIGI+NNTVYDPLQPELDSF
Sbjct  24887  FYEPQIITTDNTFVSGNCDVVIGIVNNTVYDPLQPELDSF  25006


>Wuhan seafood market pneumonia virus isolate 2019-nCoV/USA-AZ1/2020, complete genome
Sequence ID: MN997409.1 Length: 29882 
Range 1: 24887 to 25006

Score:82.0 bits(201), Expect:7e-23, 
Method:Compositional matrix adjust., 
Identities:37/40(93%), Positives:39/40(97%), Gaps:0/40(0%)

Query  1      FFSPQIITTDNTFVSGNCDVVIGIINNTVYDPLQPELDSF  40
              F+ PQIITTDNTFVSGNCDVVIGI+NNTVYDPLQPELDSF
Sbjct  24887  FYEPQIITTDNTFVSGNCDVVIGIVNNTVYDPLQPELDSF  25006


>Wuhan seafood market pneumonia virus isolate 2019-nCoV/USA-CA1/2020, complete genome
Sequence ID: MN994467.1 Length: 29882 
Range 1: 24887 to 25006

Score:82.0 bits(201), Expect:7e-23, 
Method:Compositional matrix adjust., 
Identities:37/40(93%), Positives:39/40(97%), Gaps:0/40(0%)

Query  1      FFSPQIITTDNTFVSGNCDVVIGIINNTVYDPLQPELDSF  40
              F+ PQIITTDNTFVSGNCDVVIGI+NNTVYDPLQPELDSF
Sbjct  24887  FYEPQIITTDNTFVSGNCDVVIGIVNNTVYDPLQPELDSF  25006


>Wuhan seafood market pneumonia virus isolate 2019-nCoV WHU02, complete genome
Sequence ID: MN988669.1 Length: 29881 
Range 1: 24886 to 25005

Score:82.0 bits(201), Expect:7e-23, 
Method:Compositional matrix adjust., 
Identities:37/40(93%), Positives:39/40(97%), Gaps:0/40(0%)

Query  1      FFSPQIITTDNTFVSGNCDVVIGIINNTVYDPLQPELDSF  40
              F+ PQIITTDNTFVSGNCDVVIGI+NNTVYDPLQPELDSF
Sbjct  24886  FYEPQIITTDNTFVSGNCDVVIGIVNNTVYDPLQPELDSF  25005


>Wuhan seafood market pneumonia virus isolate 2019-nCoV WHU01, complete genome
Sequence ID: MN988668.1 Length: 29881 
Range 1: 24886 to 25005

Score:82.0 bits(201), Expect:7e-23, 
Method:Compositional matrix adjust., 
Identities:37/40(93%), Positives:39/40(97%), Gaps:0/40(0%)

Query  1      FFSPQIITTDNTFVSGNCDVVIGIINNTVYDPLQPELDSF  40
              F+ PQIITTDNTFVSGNCDVVIGI+NNTVYDPLQPELDSF
Sbjct  24886  FYEPQIITTDNTFVSGNCDVVIGIVNNTVYDPLQPELDSF  25005


>Wuhan seafood market pneumonia virus isolate 2019-nCoV/USA-IL1/2020, complete genome
Sequence ID: MN988713.1 Length: 29882 
Range 1: 24887 to 25006

Score:82.0 bits(201), Expect:7e-23, 
Method:Compositional matrix adjust., 
Identities:37/40(93%), Positives:39/40(97%), Gaps:0/40(0%)

Query  1      FFSPQIITTDNTFVSGNCDVVIGIINNTVYDPLQPELDSF  40
              F+ PQIITTDNTFVSGNCDVVIGI+NNTVYDPLQPELDSF
Sbjct  24887  FYEPQIITTDNTFVSGNCDVVIGIVNNTVYDPLQPELDSF  25006


>Wuhan seafood market pneumonia virus isolate 2019-nCoV/USA-WA1/2020, complete genome
Sequence ID: MN985325.1 Length: 29882 
Range 1: 24887 to 25006

Score:82.0 bits(201), Expect:7e-23, 
Method:Compositional matrix adjust., 
Identities:37/40(93%), Positives:39/40(97%), Gaps:0/40(0%)

Query  1      FFSPQIITTDNTFVSGNCDVVIGIINNTVYDPLQPELDSF  40
              F+ PQIITTDNTFVSGNCDVVIGI+NNTVYDPLQPELDSF
Sbjct  24887  FYEPQIITTDNTFVSGNCDVVIGIVNNTVYDPLQPELDSF  25006


>Wuhan seafood market pneumonia virus isolate 2019-nCoV_HKU-SZ-002a_2020, complete genome
Sequence ID: MN938384.1 Length: 29838 
Range 1: 24855 to 24974

Score:82.0 bits(201), Expect:7e-23, 
Method:Compositional matrix adjust., 
Identities:37/40(93%), Positives:39/40(97%), Gaps:0/40(0%)

Query  1      FFSPQIITTDNTFVSGNCDVVIGIINNTVYDPLQPELDSF  40
              F+ PQIITTDNTFVSGNCDVVIGI+NNTVYDPLQPELDSF
Sbjct  24855  FYEPQIITTDNTFVSGNCDVVIGIVNNTVYDPLQPELDSF  24974


Query #525: 15903 Query ID: lcl|Query_42389 Length: 17

Sequences producing significant alignments:
                                                                  Max    Total Query   E   Per.                  
Description                                                       Score  Score cover Value Ident  Accession        
Wuhan seafood market pneumonia virus isolate Wuhan-Hu-1,...       34.7   34.7  94%   1e-06 93.75  NC_045512.2      
Wuhan seafood market pneumonia virus isolate...                   34.7   34.7  94%   1e-06 93.75  MN975262.1       
Wuhan seafood market pneumonia virus isolate...                   34.7   34.7  94%   1e-06 93.75  MN994468.1       
Wuhan seafood market pneumonia virus isolate...                   34.7   34.7  94%   1e-06 93.75  MN997409.1       
Wuhan seafood market pneumonia virus isolate...                   34.7   34.7  94%   1e-06 93.75  MN994467.1       
Wuhan seafood market pneumonia virus isolate 2019-nCoV WHU02,...  34.7   34.7  94%   1e-06 93.75  MN988669.1       
Wuhan seafood market pneumonia virus isolate 2019-nCoV WHU01,...  34.7   34.7  94%   1e-06 93.75  MN988668.1       
Wuhan seafood market pneumonia virus isolate...                   34.7   34.7  94%   1e-06 93.75  MN988713.1       
Wuhan seafood market pneumonia virus isolate...                   34.7   34.7  94%   1e-06 93.75  MN985325.1       
Wuhan seafood market pneumonia virus isolate...                   34.7   34.7  94%   1e-06 93.75  MN938384.1       


Alignments:
>Wuhan seafood market pneumonia virus isolate Wuhan-Hu-1, complete genome
Sequence ID: NC_045512.2 Length: 29903 
>Wuhan seafood market pneumonia virus isolate Wuhan-Hu-1, complete genome
Sequence ID: MN908947.3 Length: 29903  
Range 1: 22682 to 22729

Score:34.7 bits(78), Expect:1e-06, 
Method:Compositional matrix adjust., 
Identities:15/16(94%), Positives:15/16(93%), Gaps:0/16(0%)

Query  2      FSTFKCYGVSATKLND  17
              FSTFKCYGVS TKLND
Sbjct  22682  FSTFKCYGVSPTKLND  22729


>Wuhan seafood market pneumonia virus isolate 2019-nCoV_HKU-SZ-005b_2020, complete genome
Sequence ID: MN975262.1 Length: 29891 
Range 1: 22682 to 22729

Score:34.7 bits(78), Expect:1e-06, 
Method:Compositional matrix adjust., 
Identities:15/16(94%), Positives:15/16(93%), Gaps:0/16(0%)

Query  2      FSTFKCYGVSATKLND  17
              FSTFKCYGVS TKLND
Sbjct  22682  FSTFKCYGVSPTKLND  22729


>Wuhan seafood market pneumonia virus isolate 2019-nCoV/USA-CA2/2020, complete genome
Sequence ID: MN994468.1 Length: 29883 
Range 1: 22682 to 22729

Score:34.7 bits(78), Expect:1e-06, 
Method:Compositional matrix adjust., 
Identities:15/16(94%), Positives:15/16(93%), Gaps:0/16(0%)

Query  2      FSTFKCYGVSATKLND  17
              FSTFKCYGVS TKLND
Sbjct  22682  FSTFKCYGVSPTKLND  22729


>Wuhan seafood market pneumonia virus isolate 2019-nCoV/USA-AZ1/2020, complete genome
Sequence ID: MN997409.1 Length: 29882 
Range 1: 22682 to 22729

Score:34.7 bits(78), Expect:1e-06, 
Method:Compositional matrix adjust., 
Identities:15/16(94%), Positives:15/16(93%), Gaps:0/16(0%)

Query  2      FSTFKCYGVSATKLND  17
              FSTFKCYGVS TKLND
Sbjct  22682  FSTFKCYGVSPTKLND  22729


>Wuhan seafood market pneumonia virus isolate 2019-nCoV/USA-CA1/2020, complete genome
Sequence ID: MN994467.1 Length: 29882 
Range 1: 22682 to 22729

Score:34.7 bits(78), Expect:1e-06, 
Method:Compositional matrix adjust., 
Identities:15/16(94%), Positives:15/16(93%), Gaps:0/16(0%)

Query  2      FSTFKCYGVSATKLND  17
              FSTFKCYGVS TKLND
Sbjct  22682  FSTFKCYGVSPTKLND  22729


>Wuhan seafood market pneumonia virus isolate 2019-nCoV WHU02, complete genome
Sequence ID: MN988669.1 Length: 29881 
Range 1: 22681 to 22728

Score:34.7 bits(78), Expect:1e-06, 
Method:Compositional matrix adjust., 
Identities:15/16(94%), Positives:15/16(93%), Gaps:0/16(0%)

Query  2      FSTFKCYGVSATKLND  17
              FSTFKCYGVS TKLND
Sbjct  22681  FSTFKCYGVSPTKLND  22728


>Wuhan seafood market pneumonia virus isolate 2019-nCoV WHU01, complete genome
Sequence ID: MN988668.1 Length: 29881 
Range 1: 22681 to 22728

Score:34.7 bits(78), Expect:1e-06, 
Method:Compositional matrix adjust., 
Identities:15/16(94%), Positives:15/16(93%), Gaps:0/16(0%)

Query  2      FSTFKCYGVSATKLND  17
              FSTFKCYGVS TKLND
Sbjct  22681  FSTFKCYGVSPTKLND  22728


>Wuhan seafood market pneumonia virus isolate 2019-nCoV/USA-IL1/2020, complete genome
Sequence ID: MN988713.1 Length: 29882 
Range 1: 22682 to 22729

Score:34.7 bits(78), Expect:1e-06, 
Method:Compositional matrix adjust., 
Identities:15/16(94%), Positives:15/16(93%), Gaps:0/16(0%)

Query  2      FSTFKCYGVSATKLND  17
              FSTFKCYGVS TKLND
Sbjct  22682  FSTFKCYGVSPTKLND  22729


>Wuhan seafood market pneumonia virus isolate 2019-nCoV/USA-WA1/2020, complete genome
Sequence ID: MN985325.1 Length: 29882 
Range 1: 22682 to 22729

Score:34.7 bits(78), Expect:1e-06, 
Method:Compositional matrix adjust., 
Identities:15/16(94%), Positives:15/16(93%), Gaps:0/16(0%)

Query  2      FSTFKCYGVSATKLND  17
              FSTFKCYGVS TKLND
Sbjct  22682  FSTFKCYGVSPTKLND  22729


>Wuhan seafood market pneumonia virus isolate 2019-nCoV_HKU-SZ-002a_2020, complete genome
Sequence ID: MN938384.1 Length: 29838 
Range 1: 22650 to 22697

Score:34.7 bits(78), Expect:1e-06, 
Method:Compositional matrix adjust., 
Identities:15/16(94%), Positives:15/16(93%), Gaps:0/16(0%)

Query  2      FSTFKCYGVSATKLND  17
              FSTFKCYGVS TKLND
Sbjct  22650  FSTFKCYGVSPTKLND  22697


Query #526: 15923 Query ID: lcl|Query_42390 Length: 15

No significant similarity found.


Query #527: 15927 Query ID: lcl|Query_42391 Length: 9

No significant similarity found.


Query #528: 15928 Query ID: lcl|Query_42392 Length: 10

No significant similarity found.


Query #529: 15940 Query ID: lcl|Query_42393 Length: 15

Sequences producing significant alignments:
                                                                  Max    Total Query   E   Per.                  
Description                                                       Score  Score cover Value Ident  Accession        
Wuhan seafood market pneumonia virus isolate Wuhan-Hu-1,...       28.5   28.5  100%  2e-04 80.00  NC_045512.2      
Wuhan seafood market pneumonia virus isolate...                   28.5   28.5  100%  2e-04 80.00  MN975262.1       
Wuhan seafood market pneumonia virus isolate...                   28.5   28.5  100%  2e-04 80.00  MN994468.1       
Wuhan seafood market pneumonia virus isolate...                   28.5   28.5  100%  2e-04 80.00  MN994467.1       
Wuhan seafood market pneumonia virus isolate 2019-nCoV WHU02,...  28.5   28.5  100%  2e-04 80.00  MN988669.1       
Wuhan seafood market pneumonia virus isolate 2019-nCoV WHU01,...  28.5   28.5  100%  2e-04 80.00  MN988668.1       
Wuhan seafood market pneumonia virus isolate...                   28.5   28.5  100%  2e-04 80.00  MN988713.1       
Wuhan seafood market pneumonia virus isolate...                   28.5   28.5  100%  2e-04 80.00  MN985325.1       
Wuhan seafood market pneumonia virus isolate...                   28.5   28.5  100%  2e-04 80.00  MN938384.1       
Wuhan seafood market pneumonia virus isolate...                   27.7   27.7  100%  3e-04 80.00  MN997409.1       


Alignments:
>Wuhan seafood market pneumonia virus isolate Wuhan-Hu-1, complete genome
Sequence ID: NC_045512.2 Length: 29903 
>Wuhan seafood market pneumonia virus isolate Wuhan-Hu-1, complete genome
Sequence ID: MN908947.3 Length: 29903  
Range 1: 11075 to 11119

Score:28.5 bits(62), Expect:2e-04, 
Method:Composition-based stats., 
Identities:12/15(80%), Positives:14/15(93%), Gaps:0/15(0%)

Query  1      FFVYENAFLPFTLGI  15
              FF+YENAFLPF +GI
Sbjct  11075  FFLYENAFLPFAMGI  11119


>Wuhan seafood market pneumonia virus isolate 2019-nCoV_HKU-SZ-005b_2020, complete genome
Sequence ID: MN975262.1 Length: 29891 
Range 1: 11075 to 11119

Score:28.5 bits(62), Expect:2e-04, 
Method:Composition-based stats., 
Identities:12/15(80%), Positives:14/15(93%), Gaps:0/15(0%)

Query  1      FFVYENAFLPFTLGI  15
              FF+YENAFLPF +GI
Sbjct  11075  FFLYENAFLPFAMGI  11119


>Wuhan seafood market pneumonia virus isolate 2019-nCoV/USA-CA2/2020, complete genome
Sequence ID: MN994468.1 Length: 29883 
Range 1: 11075 to 11119

Score:28.5 bits(62), Expect:2e-04, 
Method:Composition-based stats., 
Identities:12/15(80%), Positives:14/15(93%), Gaps:0/15(0%)

Query  1      FFVYENAFLPFTLGI  15
              FF+YENAFLPF +GI
Sbjct  11075  FFLYENAFLPFAMGI  11119


>Wuhan seafood market pneumonia virus isolate 2019-nCoV/USA-CA1/2020, complete genome
Sequence ID: MN994467.1 Length: 29882 
Range 1: 11075 to 11119

Score:28.5 bits(62), Expect:2e-04, 
Method:Composition-based stats., 
Identities:12/15(80%), Positives:14/15(93%), Gaps:0/15(0%)

Query  1      FFVYENAFLPFTLGI  15
              FF+YENAFLPF +GI
Sbjct  11075  FFLYENAFLPFAMGI  11119


>Wuhan seafood market pneumonia virus isolate 2019-nCoV WHU02, complete genome
Sequence ID: MN988669.1 Length: 29881 
Range 1: 11074 to 11118

Score:28.5 bits(62), Expect:2e-04, 
Method:Composition-based stats., 
Identities:12/15(80%), Positives:14/15(93%), Gaps:0/15(0%)

Query  1      FFVYENAFLPFTLGI  15
              FF+YENAFLPF +GI
Sbjct  11074  FFLYENAFLPFAMGI  11118


>Wuhan seafood market pneumonia virus isolate 2019-nCoV WHU01, complete genome
Sequence ID: MN988668.1 Length: 29881 
Range 1: 11074 to 11118

Score:28.5 bits(62), Expect:2e-04, 
Method:Composition-based stats., 
Identities:12/15(80%), Positives:14/15(93%), Gaps:0/15(0%)

Query  1      FFVYENAFLPFTLGI  15
              FF+YENAFLPF +GI
Sbjct  11074  FFLYENAFLPFAMGI  11118


>Wuhan seafood market pneumonia virus isolate 2019-nCoV/USA-IL1/2020, complete genome
Sequence ID: MN988713.1 Length: 29882 
Range 1: 11075 to 11119

Score:28.5 bits(62), Expect:2e-04, 
Method:Composition-based stats., 
Identities:12/15(80%), Positives:14/15(93%), Gaps:0/15(0%)

Query  1      FFVYENAFLPFTLGI  15
              FF+YENAFLPF +GI
Sbjct  11075  FFLYENAFLPFAMGI  11119


>Wuhan seafood market pneumonia virus isolate 2019-nCoV/USA-WA1/2020, complete genome
Sequence ID: MN985325.1 Length: 29882 
Range 1: 11075 to 11119

Score:28.5 bits(62), Expect:2e-04, 
Method:Composition-based stats., 
Identities:12/15(80%), Positives:14/15(93%), Gaps:0/15(0%)

Query  1      FFVYENAFLPFTLGI  15
              FF+YENAFLPF +GI
Sbjct  11075  FFLYENAFLPFAMGI  11119


>Wuhan seafood market pneumonia virus isolate 2019-nCoV_HKU-SZ-002a_2020, complete genome
Sequence ID: MN938384.1 Length: 29838 
Range 1: 11043 to 11087

Score:28.5 bits(62), Expect:2e-04, 
Method:Composition-based stats., 
Identities:12/15(80%), Positives:14/15(93%), Gaps:0/15(0%)

Query  1      FFVYENAFLPFTLGI  15
              FF+YENAFLPF +GI
Sbjct  11043  FFLYENAFLPFAMGI  11087


>Wuhan seafood market pneumonia virus isolate 2019-nCoV/USA-AZ1/2020, complete genome
Sequence ID: MN997409.1 Length: 29882 
Range 1: 11075 to 11119

Score:27.7 bits(60), Expect:3e-04, 
Method:Composition-based stats., 
Identities:12/15(80%), Positives:13/15(86%), Gaps:0/15(0%)

Query  1      FFVYENAFLPFTLGI  15
              FF YENAFLPF +GI
Sbjct  11075  FFFYENAFLPFAMGI  11119


Query #530: 15946 Query ID: lcl|Query_42394 Length: 15

Sequences producing significant alignments:
                                                                  Max    Total Query   E   Per.                  
Description                                                       Score  Score cover Value Ident  Accession        
Wuhan seafood market pneumonia virus isolate Wuhan-Hu-1,...       27.7   27.7  100%  3e-04 80.00  NC_045512.2      
Wuhan seafood market pneumonia virus isolate...                   27.7   27.7  100%  3e-04 80.00  MN975262.1       
Wuhan seafood market pneumonia virus isolate...                   27.7   27.7  100%  3e-04 80.00  MN994468.1       
Wuhan seafood market pneumonia virus isolate...                   27.7   27.7  100%  3e-04 80.00  MN997409.1       
Wuhan seafood market pneumonia virus isolate...                   27.7   27.7  100%  3e-04 80.00  MN994467.1       
Wuhan seafood market pneumonia virus isolate 2019-nCoV WHU02,...  27.7   27.7  100%  3e-04 80.00  MN988669.1       
Wuhan seafood market pneumonia virus isolate 2019-nCoV WHU01,...  27.7   27.7  100%  3e-04 80.00  MN988668.1       
Wuhan seafood market pneumonia virus isolate...                   27.7   27.7  100%  3e-04 80.00  MN988713.1       
Wuhan seafood market pneumonia virus isolate...                   27.7   27.7  100%  3e-04 80.00  MN985325.1       
Wuhan seafood market pneumonia virus isolate...                   27.7   27.7  100%  3e-04 80.00  MN938384.1       


Alignments:
>Wuhan seafood market pneumonia virus isolate Wuhan-Hu-1, complete genome
Sequence ID: NC_045512.2 Length: 29903 
>Wuhan seafood market pneumonia virus isolate Wuhan-Hu-1, complete genome
Sequence ID: MN908947.3 Length: 29903  
Range 1: 7274 to 7318

Score:27.7 bits(60), Expect:3e-04, 
Method:Composition-based stats., 
Identities:12/15(80%), Positives:15/15(100%), Gaps:0/15(0%)

Query  1     FFYLLGLSAIMQVFF  15
             FFY+LGL+AIMQ+FF
Sbjct  7274  FFYVLGLAAIMQLFF  7318


>Wuhan seafood market pneumonia virus isolate 2019-nCoV_HKU-SZ-005b_2020, complete genome
Sequence ID: MN975262.1 Length: 29891 
Range 1: 7274 to 7318

Score:27.7 bits(60), Expect:3e-04, 
Method:Composition-based stats., 
Identities:12/15(80%), Positives:15/15(100%), Gaps:0/15(0%)

Query  1     FFYLLGLSAIMQVFF  15
             FFY+LGL+AIMQ+FF
Sbjct  7274  FFYVLGLAAIMQLFF  7318


>Wuhan seafood market pneumonia virus isolate 2019-nCoV/USA-CA2/2020, complete genome
Sequence ID: MN994468.1 Length: 29883 
Range 1: 7274 to 7318

Score:27.7 bits(60), Expect:3e-04, 
Method:Composition-based stats., 
Identities:12/15(80%), Positives:15/15(100%), Gaps:0/15(0%)

Query  1     FFYLLGLSAIMQVFF  15
             FFY+LGL+AIMQ+FF
Sbjct  7274  FFYVLGLAAIMQLFF  7318


>Wuhan seafood market pneumonia virus isolate 2019-nCoV/USA-AZ1/2020, complete genome
Sequence ID: MN997409.1 Length: 29882 
Range 1: 7274 to 7318

Score:27.7 bits(60), Expect:3e-04, 
Method:Composition-based stats., 
Identities:12/15(80%), Positives:15/15(100%), Gaps:0/15(0%)

Query  1     FFYLLGLSAIMQVFF  15
             FFY+LGL+AIMQ+FF
Sbjct  7274  FFYVLGLAAIMQLFF  7318


>Wuhan seafood market pneumonia virus isolate 2019-nCoV/USA-CA1/2020, complete genome
Sequence ID: MN994467.1 Length: 29882 
Range 1: 7274 to 7318

Score:27.7 bits(60), Expect:3e-04, 
Method:Composition-based stats., 
Identities:12/15(80%), Positives:15/15(100%), Gaps:0/15(0%)

Query  1     FFYLLGLSAIMQVFF  15
             FFY+LGL+AIMQ+FF
Sbjct  7274  FFYVLGLAAIMQLFF  7318


>Wuhan seafood market pneumonia virus isolate 2019-nCoV WHU02, complete genome
Sequence ID: MN988669.1 Length: 29881 
Range 1: 7273 to 7317

Score:27.7 bits(60), Expect:3e-04, 
Method:Composition-based stats., 
Identities:12/15(80%), Positives:15/15(100%), Gaps:0/15(0%)

Query  1     FFYLLGLSAIMQVFF  15
             FFY+LGL+AIMQ+FF
Sbjct  7273  FFYVLGLAAIMQLFF  7317


>Wuhan seafood market pneumonia virus isolate 2019-nCoV WHU01, complete genome
Sequence ID: MN988668.1 Length: 29881 
Range 1: 7273 to 7317

Score:27.7 bits(60), Expect:3e-04, 
Method:Composition-based stats., 
Identities:12/15(80%), Positives:15/15(100%), Gaps:0/15(0%)

Query  1     FFYLLGLSAIMQVFF  15
             FFY+LGL+AIMQ+FF
Sbjct  7273  FFYVLGLAAIMQLFF  7317


>Wuhan seafood market pneumonia virus isolate 2019-nCoV/USA-IL1/2020, complete genome
Sequence ID: MN988713.1 Length: 29882 
Range 1: 7274 to 7318

Score:27.7 bits(60), Expect:3e-04, 
Method:Composition-based stats., 
Identities:12/15(80%), Positives:15/15(100%), Gaps:0/15(0%)

Query  1     FFYLLGLSAIMQVFF  15
             FFY+LGL+AIMQ+FF
Sbjct  7274  FFYVLGLAAIMQLFF  7318


>Wuhan seafood market pneumonia virus isolate 2019-nCoV/USA-WA1/2020, complete genome
Sequence ID: MN985325.1 Length: 29882 
Range 1: 7274 to 7318

Score:27.7 bits(60), Expect:3e-04, 
Method:Composition-based stats., 
Identities:12/15(80%), Positives:15/15(100%), Gaps:0/15(0%)

Query  1     FFYLLGLSAIMQVFF  15
             FFY+LGL+AIMQ+FF
Sbjct  7274  FFYVLGLAAIMQLFF  7318


>Wuhan seafood market pneumonia virus isolate 2019-nCoV_HKU-SZ-002a_2020, complete genome
Sequence ID: MN938384.1 Length: 29838 
Range 1: 7242 to 7286

Score:27.7 bits(60), Expect:3e-04, 
Method:Composition-based stats., 
Identities:12/15(80%), Positives:15/15(100%), Gaps:0/15(0%)

Query  1     FFYLLGLSAIMQVFF  15
             FFY+LGL+AIMQ+FF
Sbjct  7242  FFYVLGLAAIMQLFF  7286


Query #531: 15972 Query ID: lcl|Query_42395 Length: 8

No significant similarity found.


Query #532: 16012 Query ID: lcl|Query_42396 Length: 15

Sequences producing significant alignments:
                                                                  Max    Total Query   E   Per.                  
Description                                                       Score  Score cover Value Ident  Accession        
Wuhan seafood market pneumonia virus isolate...                   33.1   33.1  100%  4e-06 100.00 MN988713.1       
Wuhan seafood market pneumonia virus isolate Wuhan-Hu-1,...       33.1   33.1  100%  4e-06 100.00 NC_045512.2      
Wuhan seafood market pneumonia virus isolate...                   33.1   33.1  100%  4e-06 100.00 MN975262.1       
Wuhan seafood market pneumonia virus isolate...                   33.1   33.1  100%  4e-06 100.00 MN994468.1       
Wuhan seafood market pneumonia virus isolate...                   33.1   33.1  100%  4e-06 100.00 MN997409.1       
Wuhan seafood market pneumonia virus isolate...                   33.1   33.1  100%  4e-06 100.00 MN994467.1       
Wuhan seafood market pneumonia virus isolate 2019-nCoV WHU02,...  33.1   33.1  100%  4e-06 100.00 MN988669.1       
Wuhan seafood market pneumonia virus isolate 2019-nCoV WHU01,...  33.1   33.1  100%  4e-06 100.00 MN988668.1       
Wuhan seafood market pneumonia virus isolate...                   33.1   33.1  100%  4e-06 100.00 MN985325.1       
Wuhan seafood market pneumonia virus isolate...                   33.1   33.1  100%  4e-06 100.00 MN938384.1       


Alignments:
>Wuhan seafood market pneumonia virus isolate 2019-nCoV/USA-IL1/2020, complete genome
Sequence ID: MN988713.1 Length: 29882 
Range 1: 29216 to 29260

Score:33.1 bits(74), Expect:4e-06, 
Method:Composition-based stats., 
Identities:15/15(100%), Positives:15/15(100%), Gaps:0/15(0%)

Query  1      FGMSRIGMEVTPSGT  15
              FGMSRIGMEVTPSGT
Sbjct  29216  FGMSRIGMEVTPSGT  29260


>Wuhan seafood market pneumonia virus isolate Wuhan-Hu-1, complete genome
Sequence ID: NC_045512.2 Length: 29903 
>Wuhan seafood market pneumonia virus isolate Wuhan-Hu-1, complete genome
Sequence ID: MN908947.3 Length: 29903  
Range 1: 29216 to 29260

Score:33.1 bits(74), Expect:4e-06, 
Method:Composition-based stats., 
Identities:15/15(100%), Positives:15/15(100%), Gaps:0/15(0%)

Query  1      FGMSRIGMEVTPSGT  15
              FGMSRIGMEVTPSGT
Sbjct  29216  FGMSRIGMEVTPSGT  29260


>Wuhan seafood market pneumonia virus isolate 2019-nCoV_HKU-SZ-005b_2020, complete genome
Sequence ID: MN975262.1 Length: 29891 
Range 1: 29216 to 29260

Score:33.1 bits(74), Expect:4e-06, 
Method:Composition-based stats., 
Identities:15/15(100%), Positives:15/15(100%), Gaps:0/15(0%)

Query  1      FGMSRIGMEVTPSGT  15
              FGMSRIGMEVTPSGT
Sbjct  29216  FGMSRIGMEVTPSGT  29260


>Wuhan seafood market pneumonia virus isolate 2019-nCoV/USA-CA2/2020, complete genome
Sequence ID: MN994468.1 Length: 29883 
Range 1: 29216 to 29260

Score:33.1 bits(74), Expect:4e-06, 
Method:Composition-based stats., 
Identities:15/15(100%), Positives:15/15(100%), Gaps:0/15(0%)

Query  1      FGMSRIGMEVTPSGT  15
              FGMSRIGMEVTPSGT
Sbjct  29216  FGMSRIGMEVTPSGT  29260


>Wuhan seafood market pneumonia virus isolate 2019-nCoV/USA-AZ1/2020, complete genome
Sequence ID: MN997409.1 Length: 29882 
Range 1: 29216 to 29260

Score:33.1 bits(74), Expect:4e-06, 
Method:Composition-based stats., 
Identities:15/15(100%), Positives:15/15(100%), Gaps:0/15(0%)

Query  1      FGMSRIGMEVTPSGT  15
              FGMSRIGMEVTPSGT
Sbjct  29216  FGMSRIGMEVTPSGT  29260


>Wuhan seafood market pneumonia virus isolate 2019-nCoV/USA-CA1/2020, complete genome
Sequence ID: MN994467.1 Length: 29882 
Range 1: 29216 to 29260

Score:33.1 bits(74), Expect:4e-06, 
Method:Composition-based stats., 
Identities:15/15(100%), Positives:15/15(100%), Gaps:0/15(0%)

Query  1      FGMSRIGMEVTPSGT  15
              FGMSRIGMEVTPSGT
Sbjct  29216  FGMSRIGMEVTPSGT  29260


>Wuhan seafood market pneumonia virus isolate 2019-nCoV WHU02, complete genome
Sequence ID: MN988669.1 Length: 29881 
Range 1: 29215 to 29259

Score:33.1 bits(74), Expect:4e-06, 
Method:Composition-based stats., 
Identities:15/15(100%), Positives:15/15(100%), Gaps:0/15(0%)

Query  1      FGMSRIGMEVTPSGT  15
              FGMSRIGMEVTPSGT
Sbjct  29215  FGMSRIGMEVTPSGT  29259


>Wuhan seafood market pneumonia virus isolate 2019-nCoV WHU01, complete genome
Sequence ID: MN988668.1 Length: 29881 
Range 1: 29215 to 29259

Score:33.1 bits(74), Expect:4e-06, 
Method:Composition-based stats., 
Identities:15/15(100%), Positives:15/15(100%), Gaps:0/15(0%)

Query  1      FGMSRIGMEVTPSGT  15
              FGMSRIGMEVTPSGT
Sbjct  29215  FGMSRIGMEVTPSGT  29259


>Wuhan seafood market pneumonia virus isolate 2019-nCoV/USA-WA1/2020, complete genome
Sequence ID: MN985325.1 Length: 29882 
Range 1: 29216 to 29260

Score:33.1 bits(74), Expect:4e-06, 
Method:Composition-based stats., 
Identities:15/15(100%), Positives:15/15(100%), Gaps:0/15(0%)

Query  1      FGMSRIGMEVTPSGT  15
              FGMSRIGMEVTPSGT
Sbjct  29216  FGMSRIGMEVTPSGT  29260


>Wuhan seafood market pneumonia virus isolate 2019-nCoV_HKU-SZ-002a_2020, complete genome
Sequence ID: MN938384.1 Length: 29838 
Range 1: 29184 to 29228

Score:33.1 bits(74), Expect:4e-06, 
Method:Composition-based stats., 
Identities:15/15(100%), Positives:15/15(100%), Gaps:0/15(0%)

Query  1      FGMSRIGMEVTPSGT  15
              FGMSRIGMEVTPSGT
Sbjct  29184  FGMSRIGMEVTPSGT  29228


Query #533: 16080 Query ID: lcl|Query_42397 Length: 15

Sequences producing significant alignments:
                                                                  Max    Total Query   E   Per.                  
Description                                                       Score  Score cover Value Ident  Accession        
Wuhan seafood market pneumonia virus isolate Wuhan-Hu-1,...       30.0   30.0  100%  5e-05 80.00  NC_045512.2      
Wuhan seafood market pneumonia virus isolate...                   30.0   30.0  100%  5e-05 80.00  MN975262.1       
Wuhan seafood market pneumonia virus isolate...                   30.0   30.0  100%  5e-05 80.00  MN997409.1       
Wuhan seafood market pneumonia virus isolate...                   30.0   30.0  100%  5e-05 80.00  MN994467.1       
Wuhan seafood market pneumonia virus isolate 2019-nCoV WHU02,...  30.0   30.0  100%  5e-05 80.00  MN988669.1       
Wuhan seafood market pneumonia virus isolate 2019-nCoV WHU01,...  30.0   30.0  100%  5e-05 80.00  MN988668.1       
Wuhan seafood market pneumonia virus isolate...                   30.0   30.0  100%  5e-05 80.00  MN988713.1       
Wuhan seafood market pneumonia virus isolate...                   30.0   30.0  100%  5e-05 80.00  MN985325.1       
Wuhan seafood market pneumonia virus isolate...                   30.0   30.0  100%  5e-05 80.00  MN938384.1       
Wuhan seafood market pneumonia virus isolate...                   30.0   30.0  100%  5e-05 80.00  MN994468.1       


Alignments:
>Wuhan seafood market pneumonia virus isolate Wuhan-Hu-1, complete genome
Sequence ID: NC_045512.2 Length: 29903 
>Wuhan seafood market pneumonia virus isolate Wuhan-Hu-1, complete genome
Sequence ID: MN908947.3 Length: 29903  
Range 1: 25519 to 25563

Score:30.0 bits(66), Expect:5e-05, 
Method:Composition-based stats., 
Identities:12/15(80%), Positives:14/15(93%), Gaps:0/15(0%)

Query  1      FGWLVIGVAFLAVFQ  15
              FGWL++GVA LAVFQ
Sbjct  25519  FGWLIVGVALLAVFQ  25563


>Wuhan seafood market pneumonia virus isolate 2019-nCoV_HKU-SZ-005b_2020, complete genome
Sequence ID: MN975262.1 Length: 29891 
Range 1: 25519 to 25563

Score:30.0 bits(66), Expect:5e-05, 
Method:Composition-based stats., 
Identities:12/15(80%), Positives:14/15(93%), Gaps:0/15(0%)

Query  1      FGWLVIGVAFLAVFQ  15
              FGWL++GVA LAVFQ
Sbjct  25519  FGWLIVGVALLAVFQ  25563


>Wuhan seafood market pneumonia virus isolate 2019-nCoV/USA-AZ1/2020, complete genome
Sequence ID: MN997409.1 Length: 29882 
Range 1: 25519 to 25563

Score:30.0 bits(66), Expect:5e-05, 
Method:Composition-based stats., 
Identities:12/15(80%), Positives:14/15(93%), Gaps:0/15(0%)

Query  1      FGWLVIGVAFLAVFQ  15
              FGWL++GVA LAVFQ
Sbjct  25519  FGWLIVGVALLAVFQ  25563


>Wuhan seafood market pneumonia virus isolate 2019-nCoV/USA-CA1/2020, complete genome
Sequence ID: MN994467.1 Length: 29882 
Range 1: 25519 to 25563

Score:30.0 bits(66), Expect:5e-05, 
Method:Composition-based stats., 
Identities:12/15(80%), Positives:14/15(93%), Gaps:0/15(0%)

Query  1      FGWLVIGVAFLAVFQ  15
              FGWL++GVA LAVFQ
Sbjct  25519  FGWLIVGVALLAVFQ  25563


>Wuhan seafood market pneumonia virus isolate 2019-nCoV WHU02, complete genome
Sequence ID: MN988669.1 Length: 29881 
Range 1: 25518 to 25562

Score:30.0 bits(66), Expect:5e-05, 
Method:Composition-based stats., 
Identities:12/15(80%), Positives:14/15(93%), Gaps:0/15(0%)

Query  1      FGWLVIGVAFLAVFQ  15
              FGWL++GVA LAVFQ
Sbjct  25518  FGWLIVGVALLAVFQ  25562


>Wuhan seafood market pneumonia virus isolate 2019-nCoV WHU01, complete genome
Sequence ID: MN988668.1 Length: 29881 
Range 1: 25518 to 25562

Score:30.0 bits(66), Expect:5e-05, 
Method:Composition-based stats., 
Identities:12/15(80%), Positives:14/15(93%), Gaps:0/15(0%)

Query  1      FGWLVIGVAFLAVFQ  15
              FGWL++GVA LAVFQ
Sbjct  25518  FGWLIVGVALLAVFQ  25562


>Wuhan seafood market pneumonia virus isolate 2019-nCoV/USA-IL1/2020, complete genome
Sequence ID: MN988713.1 Length: 29882 
Range 1: 25519 to 25563

Score:30.0 bits(66), Expect:5e-05, 
Method:Composition-based stats., 
Identities:12/15(80%), Positives:14/15(93%), Gaps:0/15(0%)

Query  1      FGWLVIGVAFLAVFQ  15
              FGWL++GVA LAVFQ
Sbjct  25519  FGWLIVGVALLAVFQ  25563


>Wuhan seafood market pneumonia virus isolate 2019-nCoV/USA-WA1/2020, complete genome
Sequence ID: MN985325.1 Length: 29882 
Range 1: 25519 to 25563

Score:30.0 bits(66), Expect:5e-05, 
Method:Composition-based stats., 
Identities:12/15(80%), Positives:14/15(93%), Gaps:0/15(0%)

Query  1      FGWLVIGVAFLAVFQ  15
              FGWL++GVA LAVFQ
Sbjct  25519  FGWLIVGVALLAVFQ  25563


>Wuhan seafood market pneumonia virus isolate 2019-nCoV_HKU-SZ-002a_2020, complete genome
Sequence ID: MN938384.1 Length: 29838 
Range 1: 25487 to 25531

Score:30.0 bits(66), Expect:5e-05, 
Method:Composition-based stats., 
Identities:12/15(80%), Positives:14/15(93%), Gaps:0/15(0%)

Query  1      FGWLVIGVAFLAVFQ  15
              FGWL++GVA LAVFQ
Sbjct  25487  FGWLIVGVALLAVFQ  25531


>Wuhan seafood market pneumonia virus isolate 2019-nCoV/USA-CA2/2020, complete genome
Sequence ID: MN994468.1 Length: 29883 
Range 1: 25519 to 25563

Score:30.0 bits(66), Expect:5e-05, 
Method:Composition-based stats., 
Identities:12/15(80%), Positives:14/15(93%), Gaps:0/15(0%)

Query  1      FGWLVIGVAFLAVFQ  15
              FGWL++GVA LAVFQ
Sbjct  25519  FGWLIVGVALLAVFQ  25563


Query #534: 16125 Query ID: lcl|Query_42398 Length: 15

Sequences producing significant alignments:
                                                                  Max    Total Query   E   Per.                  
Description                                                       Score  Score cover Value Ident  Accession        
Wuhan seafood market pneumonia virus isolate Wuhan-Hu-1,...       30.8   30.8  100%  2e-05 93.33  NC_045512.2      
Wuhan seafood market pneumonia virus isolate...                   30.8   30.8  100%  2e-05 93.33  MN975262.1       
Wuhan seafood market pneumonia virus isolate...                   30.8   30.8  100%  2e-05 93.33  MN994468.1       
Wuhan seafood market pneumonia virus isolate...                   30.8   30.8  100%  2e-05 93.33  MN997409.1       
Wuhan seafood market pneumonia virus isolate...                   30.8   30.8  100%  2e-05 93.33  MN994467.1       
Wuhan seafood market pneumonia virus isolate 2019-nCoV WHU02,...  30.8   30.8  100%  2e-05 93.33  MN988669.1       
Wuhan seafood market pneumonia virus isolate 2019-nCoV WHU01,...  30.8   30.8  100%  2e-05 93.33  MN988668.1       
Wuhan seafood market pneumonia virus isolate...                   30.8   30.8  100%  2e-05 93.33  MN988713.1       
Wuhan seafood market pneumonia virus isolate...                   30.8   30.8  100%  2e-05 93.33  MN985325.1       
Wuhan seafood market pneumonia virus isolate...                   30.8   30.8  100%  2e-05 93.33  MN938384.1       


Alignments:
>Wuhan seafood market pneumonia virus isolate Wuhan-Hu-1, complete genome
Sequence ID: NC_045512.2 Length: 29903 
>Wuhan seafood market pneumonia virus isolate Wuhan-Hu-1, complete genome
Sequence ID: MN908947.3 Length: 29903  
Range 1: 27205 to 27249

Score:30.8 bits(68), Expect:2e-05, 
Method:Compositional matrix adjust., 
Identities:14/15(93%), Positives:15/15(100%), Gaps:0/15(0%)

Query  1      FHLVDFQVTIAEILI  15
              FHLVDFQVTIAEIL+
Sbjct  27205  FHLVDFQVTIAEILL  27249


>Wuhan seafood market pneumonia virus isolate 2019-nCoV_HKU-SZ-005b_2020, complete genome
Sequence ID: MN975262.1 Length: 29891 
Range 1: 27205 to 27249

Score:30.8 bits(68), Expect:2e-05, 
Method:Compositional matrix adjust., 
Identities:14/15(93%), Positives:15/15(100%), Gaps:0/15(0%)

Query  1      FHLVDFQVTIAEILI  15
              FHLVDFQVTIAEIL+
Sbjct  27205  FHLVDFQVTIAEILL  27249


>Wuhan seafood market pneumonia virus isolate 2019-nCoV/USA-CA2/2020, complete genome
Sequence ID: MN994468.1 Length: 29883 
Range 1: 27205 to 27249

Score:30.8 bits(68), Expect:2e-05, 
Method:Compositional matrix adjust., 
Identities:14/15(93%), Positives:15/15(100%), Gaps:0/15(0%)

Query  1      FHLVDFQVTIAEILI  15
              FHLVDFQVTIAEIL+
Sbjct  27205  FHLVDFQVTIAEILL  27249


>Wuhan seafood market pneumonia virus isolate 2019-nCoV/USA-AZ1/2020, complete genome
Sequence ID: MN997409.1 Length: 29882 
Range 1: 27205 to 27249

Score:30.8 bits(68), Expect:2e-05, 
Method:Compositional matrix adjust., 
Identities:14/15(93%), Positives:15/15(100%), Gaps:0/15(0%)

Query  1      FHLVDFQVTIAEILI  15
              FHLVDFQVTIAEIL+
Sbjct  27205  FHLVDFQVTIAEILL  27249


>Wuhan seafood market pneumonia virus isolate 2019-nCoV/USA-CA1/2020, complete genome
Sequence ID: MN994467.1 Length: 29882 
Range 1: 27205 to 27249

Score:30.8 bits(68), Expect:2e-05, 
Method:Compositional matrix adjust., 
Identities:14/15(93%), Positives:15/15(100%), Gaps:0/15(0%)

Query  1      FHLVDFQVTIAEILI  15
              FHLVDFQVTIAEIL+
Sbjct  27205  FHLVDFQVTIAEILL  27249


>Wuhan seafood market pneumonia virus isolate 2019-nCoV WHU02, complete genome
Sequence ID: MN988669.1 Length: 29881 
Range 1: 27204 to 27248

Score:30.8 bits(68), Expect:2e-05, 
Method:Compositional matrix adjust., 
Identities:14/15(93%), Positives:15/15(100%), Gaps:0/15(0%)

Query  1      FHLVDFQVTIAEILI  15
              FHLVDFQVTIAEIL+
Sbjct  27204  FHLVDFQVTIAEILL  27248


>Wuhan seafood market pneumonia virus isolate 2019-nCoV WHU01, complete genome
Sequence ID: MN988668.1 Length: 29881 
Range 1: 27204 to 27248

Score:30.8 bits(68), Expect:2e-05, 
Method:Compositional matrix adjust., 
Identities:14/15(93%), Positives:15/15(100%), Gaps:0/15(0%)

Query  1      FHLVDFQVTIAEILI  15
              FHLVDFQVTIAEIL+
Sbjct  27204  FHLVDFQVTIAEILL  27248


>Wuhan seafood market pneumonia virus isolate 2019-nCoV/USA-IL1/2020, complete genome
Sequence ID: MN988713.1 Length: 29882 
Range 1: 27205 to 27249

Score:30.8 bits(68), Expect:2e-05, 
Method:Compositional matrix adjust., 
Identities:14/15(93%), Positives:15/15(100%), Gaps:0/15(0%)

Query  1      FHLVDFQVTIAEILI  15
              FHLVDFQVTIAEIL+
Sbjct  27205  FHLVDFQVTIAEILL  27249


>Wuhan seafood market pneumonia virus isolate 2019-nCoV/USA-WA1/2020, complete genome
Sequence ID: MN985325.1 Length: 29882 
Range 1: 27205 to 27249

Score:30.8 bits(68), Expect:2e-05, 
Method:Compositional matrix adjust., 
Identities:14/15(93%), Positives:15/15(100%), Gaps:0/15(0%)

Query  1      FHLVDFQVTIAEILI  15
              FHLVDFQVTIAEIL+
Sbjct  27205  FHLVDFQVTIAEILL  27249


>Wuhan seafood market pneumonia virus isolate 2019-nCoV_HKU-SZ-002a_2020, complete genome
Sequence ID: MN938384.1 Length: 29838 
Range 1: 27173 to 27217

Score:30.8 bits(68), Expect:2e-05, 
Method:Compositional matrix adjust., 
Identities:14/15(93%), Positives:15/15(100%), Gaps:0/15(0%)

Query  1      FHLVDFQVTIAEILI  15
              FHLVDFQVTIAEIL+
Sbjct  27173  FHLVDFQVTIAEILL  27217


Query #535: 16156 Query ID: lcl|Query_42399 Length: 9

No significant similarity found.


Query #536: 16166 Query ID: lcl|Query_42400 Length: 9

No significant similarity found.


Query #537: 16169 Query ID: lcl|Query_42401 Length: 10

No significant similarity found.


Query #538: 16178 Query ID: lcl|Query_42402 Length: 10

No significant similarity found.


Query #539: 16183 Query ID: lcl|Query_42403 Length: 17

Sequences producing significant alignments:
                                                                  Max    Total Query   E   Per.                  
Description                                                       Score  Score cover Value Ident  Accession        
Wuhan seafood market pneumonia virus isolate Wuhan-Hu-1,...       38.9   38.9  100%  3e-08 100.00 NC_045512.2      
Wuhan seafood market pneumonia virus isolate...                   38.9   38.9  100%  3e-08 100.00 MN975262.1       
Wuhan seafood market pneumonia virus isolate...                   38.9   38.9  100%  3e-08 100.00 MN994468.1       
Wuhan seafood market pneumonia virus isolate...                   38.9   38.9  100%  3e-08 100.00 MN997409.1       
Wuhan seafood market pneumonia virus isolate...                   38.9   38.9  100%  3e-08 100.00 MN994467.1       
Wuhan seafood market pneumonia virus isolate 2019-nCoV WHU02,...  38.9   38.9  100%  3e-08 100.00 MN988669.1       
Wuhan seafood market pneumonia virus isolate 2019-nCoV WHU01,...  38.9   38.9  100%  3e-08 100.00 MN988668.1       
Wuhan seafood market pneumonia virus isolate...                   38.9   38.9  100%  3e-08 100.00 MN988713.1       
Wuhan seafood market pneumonia virus isolate...                   38.9   38.9  100%  3e-08 100.00 MN985325.1       
Wuhan seafood market pneumonia virus isolate...                   38.9   38.9  100%  3e-08 100.00 MN938384.1       


Alignments:
>Wuhan seafood market pneumonia virus isolate Wuhan-Hu-1, complete genome
Sequence ID: NC_045512.2 Length: 29903 
>Wuhan seafood market pneumonia virus isolate Wuhan-Hu-1, complete genome
Sequence ID: MN908947.3 Length: 29903  
Range 1: 24011 to 24061

Score:38.9 bits(89), Expect:3e-08, 
Method:Composition-based stats., 
Identities:17/17(100%), Positives:17/17(100%), Gaps:0/17(0%)

Query  1      FIEDLLFNKVTLADAGF  17
              FIEDLLFNKVTLADAGF
Sbjct  24011  FIEDLLFNKVTLADAGF  24061


>Wuhan seafood market pneumonia virus isolate 2019-nCoV_HKU-SZ-005b_2020, complete genome
Sequence ID: MN975262.1 Length: 29891 
Range 1: 24011 to 24061

Score:38.9 bits(89), Expect:3e-08, 
Method:Composition-based stats., 
Identities:17/17(100%), Positives:17/17(100%), Gaps:0/17(0%)

Query  1      FIEDLLFNKVTLADAGF  17
              FIEDLLFNKVTLADAGF
Sbjct  24011  FIEDLLFNKVTLADAGF  24061


>Wuhan seafood market pneumonia virus isolate 2019-nCoV/USA-CA2/2020, complete genome
Sequence ID: MN994468.1 Length: 29883 
Range 1: 24011 to 24061

Score:38.9 bits(89), Expect:3e-08, 
Method:Composition-based stats., 
Identities:17/17(100%), Positives:17/17(100%), Gaps:0/17(0%)

Query  1      FIEDLLFNKVTLADAGF  17
              FIEDLLFNKVTLADAGF
Sbjct  24011  FIEDLLFNKVTLADAGF  24061


>Wuhan seafood market pneumonia virus isolate 2019-nCoV/USA-AZ1/2020, complete genome
Sequence ID: MN997409.1 Length: 29882 
Range 1: 24011 to 24061

Score:38.9 bits(89), Expect:3e-08, 
Method:Composition-based stats., 
Identities:17/17(100%), Positives:17/17(100%), Gaps:0/17(0%)

Query  1      FIEDLLFNKVTLADAGF  17
              FIEDLLFNKVTLADAGF
Sbjct  24011  FIEDLLFNKVTLADAGF  24061


>Wuhan seafood market pneumonia virus isolate 2019-nCoV/USA-CA1/2020, complete genome
Sequence ID: MN994467.1 Length: 29882 
Range 1: 24011 to 24061

Score:38.9 bits(89), Expect:3e-08, 
Method:Composition-based stats., 
Identities:17/17(100%), Positives:17/17(100%), Gaps:0/17(0%)

Query  1      FIEDLLFNKVTLADAGF  17
              FIEDLLFNKVTLADAGF
Sbjct  24011  FIEDLLFNKVTLADAGF  24061


>Wuhan seafood market pneumonia virus isolate 2019-nCoV WHU02, complete genome
Sequence ID: MN988669.1 Length: 29881 
Range 1: 24010 to 24060

Score:38.9 bits(89), Expect:3e-08, 
Method:Composition-based stats., 
Identities:17/17(100%), Positives:17/17(100%), Gaps:0/17(0%)

Query  1      FIEDLLFNKVTLADAGF  17
              FIEDLLFNKVTLADAGF
Sbjct  24010  FIEDLLFNKVTLADAGF  24060


>Wuhan seafood market pneumonia virus isolate 2019-nCoV WHU01, complete genome
Sequence ID: MN988668.1 Length: 29881 
Range 1: 24010 to 24060

Score:38.9 bits(89), Expect:3e-08, 
Method:Composition-based stats., 
Identities:17/17(100%), Positives:17/17(100%), Gaps:0/17(0%)

Query  1      FIEDLLFNKVTLADAGF  17
              FIEDLLFNKVTLADAGF
Sbjct  24010  FIEDLLFNKVTLADAGF  24060


>Wuhan seafood market pneumonia virus isolate 2019-nCoV/USA-IL1/2020, complete genome
Sequence ID: MN988713.1 Length: 29882 
Range 1: 24011 to 24061

Score:38.9 bits(89), Expect:3e-08, 
Method:Composition-based stats., 
Identities:17/17(100%), Positives:17/17(100%), Gaps:0/17(0%)

Query  1      FIEDLLFNKVTLADAGF  17
              FIEDLLFNKVTLADAGF
Sbjct  24011  FIEDLLFNKVTLADAGF  24061


>Wuhan seafood market pneumonia virus isolate 2019-nCoV/USA-WA1/2020, complete genome
Sequence ID: MN985325.1 Length: 29882 
Range 1: 24011 to 24061

Score:38.9 bits(89), Expect:3e-08, 
Method:Composition-based stats., 
Identities:17/17(100%), Positives:17/17(100%), Gaps:0/17(0%)

Query  1      FIEDLLFNKVTLADAGF  17
              FIEDLLFNKVTLADAGF
Sbjct  24011  FIEDLLFNKVTLADAGF  24061


>Wuhan seafood market pneumonia virus isolate 2019-nCoV_HKU-SZ-002a_2020, complete genome
Sequence ID: MN938384.1 Length: 29838 
Range 1: 23979 to 24029

Score:38.9 bits(89), Expect:3e-08, 
Method:Composition-based stats., 
Identities:17/17(100%), Positives:17/17(100%), Gaps:0/17(0%)

Query  1      FIEDLLFNKVTLADAGF  17
              FIEDLLFNKVTLADAGF
Sbjct  23979  FIEDLLFNKVTLADAGF  24029


Query #540: 16194 Query ID: lcl|Query_42404 Length: 9

No significant similarity found.


Query #541: 16195 Query ID: lcl|Query_42405 Length: 15

No significant similarity found.


Query #542: 16350 Query ID: lcl|Query_42406 Length: 15

Sequences producing significant alignments:
                                                                  Max    Total Query   E   Per.                  
Description                                                       Score  Score cover Value Ident  Accession        
Wuhan seafood market pneumonia virus isolate Wuhan-Hu-1,...       33.5   33.5  100%  2e-06 93.33  NC_045512.2      
Wuhan seafood market pneumonia virus isolate...                   33.5   33.5  100%  2e-06 93.33  MN975262.1       
Wuhan seafood market pneumonia virus isolate...                   33.5   33.5  100%  2e-06 93.33  MN994468.1       
Wuhan seafood market pneumonia virus isolate...                   33.5   33.5  100%  2e-06 93.33  MN997409.1       
Wuhan seafood market pneumonia virus isolate...                   33.5   33.5  100%  2e-06 93.33  MN994467.1       
Wuhan seafood market pneumonia virus isolate 2019-nCoV WHU02,...  33.5   33.5  100%  2e-06 93.33  MN988669.1       
Wuhan seafood market pneumonia virus isolate 2019-nCoV WHU01,...  33.5   33.5  100%  2e-06 93.33  MN988668.1       
Wuhan seafood market pneumonia virus isolate...                   33.5   33.5  100%  2e-06 93.33  MN988713.1       
Wuhan seafood market pneumonia virus isolate...                   33.5   33.5  100%  2e-06 93.33  MN985325.1       
Wuhan seafood market pneumonia virus isolate...                   33.5   33.5  100%  2e-06 93.33  MN938384.1       


Alignments:
>Wuhan seafood market pneumonia virus isolate Wuhan-Hu-1, complete genome
Sequence ID: NC_045512.2 Length: 29903 
>Wuhan seafood market pneumonia virus isolate Wuhan-Hu-1, complete genome
Sequence ID: MN908947.3 Length: 29903  
Range 1: 22691 to 22735

Score:33.5 bits(75), Expect:2e-06, 
Method:Compositional matrix adjust., 
Identities:14/15(93%), Positives:14/15(93%), Gaps:0/15(0%)

Query  1      FKCYGVSATKLNDLC  15
              FKCYGVS TKLNDLC
Sbjct  22691  FKCYGVSPTKLNDLC  22735


>Wuhan seafood market pneumonia virus isolate 2019-nCoV_HKU-SZ-005b_2020, complete genome
Sequence ID: MN975262.1 Length: 29891 
Range 1: 22691 to 22735

Score:33.5 bits(75), Expect:2e-06, 
Method:Compositional matrix adjust., 
Identities:14/15(93%), Positives:14/15(93%), Gaps:0/15(0%)

Query  1      FKCYGVSATKLNDLC  15
              FKCYGVS TKLNDLC
Sbjct  22691  FKCYGVSPTKLNDLC  22735


>Wuhan seafood market pneumonia virus isolate 2019-nCoV/USA-CA2/2020, complete genome
Sequence ID: MN994468.1 Length: 29883 
Range 1: 22691 to 22735

Score:33.5 bits(75), Expect:2e-06, 
Method:Compositional matrix adjust., 
Identities:14/15(93%), Positives:14/15(93%), Gaps:0/15(0%)

Query  1      FKCYGVSATKLNDLC  15
              FKCYGVS TKLNDLC
Sbjct  22691  FKCYGVSPTKLNDLC  22735


>Wuhan seafood market pneumonia virus isolate 2019-nCoV/USA-AZ1/2020, complete genome
Sequence ID: MN997409.1 Length: 29882 
Range 1: 22691 to 22735

Score:33.5 bits(75), Expect:2e-06, 
Method:Compositional matrix adjust., 
Identities:14/15(93%), Positives:14/15(93%), Gaps:0/15(0%)

Query  1      FKCYGVSATKLNDLC  15
              FKCYGVS TKLNDLC
Sbjct  22691  FKCYGVSPTKLNDLC  22735


>Wuhan seafood market pneumonia virus isolate 2019-nCoV/USA-CA1/2020, complete genome
Sequence ID: MN994467.1 Length: 29882 
Range 1: 22691 to 22735

Score:33.5 bits(75), Expect:2e-06, 
Method:Compositional matrix adjust., 
Identities:14/15(93%), Positives:14/15(93%), Gaps:0/15(0%)

Query  1      FKCYGVSATKLNDLC  15
              FKCYGVS TKLNDLC
Sbjct  22691  FKCYGVSPTKLNDLC  22735


>Wuhan seafood market pneumonia virus isolate 2019-nCoV WHU02, complete genome
Sequence ID: MN988669.1 Length: 29881 
Range 1: 22690 to 22734

Score:33.5 bits(75), Expect:2e-06, 
Method:Compositional matrix adjust., 
Identities:14/15(93%), Positives:14/15(93%), Gaps:0/15(0%)

Query  1      FKCYGVSATKLNDLC  15
              FKCYGVS TKLNDLC
Sbjct  22690  FKCYGVSPTKLNDLC  22734


>Wuhan seafood market pneumonia virus isolate 2019-nCoV WHU01, complete genome
Sequence ID: MN988668.1 Length: 29881 
Range 1: 22690 to 22734

Score:33.5 bits(75), Expect:2e-06, 
Method:Compositional matrix adjust., 
Identities:14/15(93%), Positives:14/15(93%), Gaps:0/15(0%)

Query  1      FKCYGVSATKLNDLC  15
              FKCYGVS TKLNDLC
Sbjct  22690  FKCYGVSPTKLNDLC  22734


>Wuhan seafood market pneumonia virus isolate 2019-nCoV/USA-IL1/2020, complete genome
Sequence ID: MN988713.1 Length: 29882 
Range 1: 22691 to 22735

Score:33.5 bits(75), Expect:2e-06, 
Method:Compositional matrix adjust., 
Identities:14/15(93%), Positives:14/15(93%), Gaps:0/15(0%)

Query  1      FKCYGVSATKLNDLC  15
              FKCYGVS TKLNDLC
Sbjct  22691  FKCYGVSPTKLNDLC  22735


>Wuhan seafood market pneumonia virus isolate 2019-nCoV/USA-WA1/2020, complete genome
Sequence ID: MN985325.1 Length: 29882 
Range 1: 22691 to 22735

Score:33.5 bits(75), Expect:2e-06, 
Method:Compositional matrix adjust., 
Identities:14/15(93%), Positives:14/15(93%), Gaps:0/15(0%)

Query  1      FKCYGVSATKLNDLC  15
              FKCYGVS TKLNDLC
Sbjct  22691  FKCYGVSPTKLNDLC  22735


>Wuhan seafood market pneumonia virus isolate 2019-nCoV_HKU-SZ-002a_2020, complete genome
Sequence ID: MN938384.1 Length: 29838 
Range 1: 22659 to 22703

Score:33.5 bits(75), Expect:2e-06, 
Method:Compositional matrix adjust., 
Identities:14/15(93%), Positives:14/15(93%), Gaps:0/15(0%)

Query  1      FKCYGVSATKLNDLC  15
              FKCYGVS TKLNDLC
Sbjct  22659  FKCYGVSPTKLNDLC  22703


Query #543: 16376 Query ID: lcl|Query_42407 Length: 17

Sequences producing significant alignments:
                                                                  Max    Total Query   E   Per.                  
Description                                                       Score  Score cover Value Ident  Accession        
Wuhan seafood market pneumonia virus isolate Wuhan-Hu-1,...       28.5   28.5  94%   2e-04 75.00  NC_045512.2      
Wuhan seafood market pneumonia virus isolate...                   28.5   28.5  94%   2e-04 75.00  MN975262.1       
Wuhan seafood market pneumonia virus isolate...                   28.5   28.5  94%   2e-04 75.00  MN994468.1       
Wuhan seafood market pneumonia virus isolate...                   28.5   28.5  94%   2e-04 75.00  MN997409.1       
Wuhan seafood market pneumonia virus isolate...                   28.5   28.5  94%   2e-04 75.00  MN994467.1       
Wuhan seafood market pneumonia virus isolate 2019-nCoV WHU02,...  28.5   28.5  94%   2e-04 75.00  MN988669.1       
Wuhan seafood market pneumonia virus isolate 2019-nCoV WHU01,...  28.5   28.5  94%   2e-04 75.00  MN988668.1       
Wuhan seafood market pneumonia virus isolate...                   28.5   28.5  94%   2e-04 75.00  MN988713.1       
Wuhan seafood market pneumonia virus isolate...                   28.5   28.5  94%   2e-04 75.00  MN985325.1       
Wuhan seafood market pneumonia virus isolate...                   28.5   28.5  94%   2e-04 75.00  MN938384.1       


Alignments:
>Wuhan seafood market pneumonia virus isolate Wuhan-Hu-1, complete genome
Sequence ID: NC_045512.2 Length: 29903 
>Wuhan seafood market pneumonia virus isolate Wuhan-Hu-1, complete genome
Sequence ID: MN908947.3 Length: 29903  
Range 1: 22118 to 22165

Score:28.5 bits(62), Expect:2e-04, 
Method:Composition-based stats., 
Identities:12/16(75%), Positives:14/16(87%), Gaps:0/16(0%)

Query  1      FKHLREFVFKNKDGFL  16
              FK+LREFVFKN DG+ 
Sbjct  22118  FKNLREFVFKNIDGYF  22165


>Wuhan seafood market pneumonia virus isolate 2019-nCoV_HKU-SZ-005b_2020, complete genome
Sequence ID: MN975262.1 Length: 29891 
Range 1: 22118 to 22165

Score:28.5 bits(62), Expect:2e-04, 
Method:Composition-based stats., 
Identities:12/16(75%), Positives:14/16(87%), Gaps:0/16(0%)

Query  1      FKHLREFVFKNKDGFL  16
              FK+LREFVFKN DG+ 
Sbjct  22118  FKNLREFVFKNIDGYF  22165


>Wuhan seafood market pneumonia virus isolate 2019-nCoV/USA-CA2/2020, complete genome
Sequence ID: MN994468.1 Length: 29883 
Range 1: 22118 to 22165

Score:28.5 bits(62), Expect:2e-04, 
Method:Composition-based stats., 
Identities:12/16(75%), Positives:14/16(87%), Gaps:0/16(0%)

Query  1      FKHLREFVFKNKDGFL  16
              FK+LREFVFKN DG+ 
Sbjct  22118  FKNLREFVFKNIDGYF  22165


>Wuhan seafood market pneumonia virus isolate 2019-nCoV/USA-AZ1/2020, complete genome
Sequence ID: MN997409.1 Length: 29882 
Range 1: 22118 to 22165

Score:28.5 bits(62), Expect:2e-04, 
Method:Composition-based stats., 
Identities:12/16(75%), Positives:14/16(87%), Gaps:0/16(0%)

Query  1      FKHLREFVFKNKDGFL  16
              FK+LREFVFKN DG+ 
Sbjct  22118  FKNLREFVFKNIDGYF  22165


>Wuhan seafood market pneumonia virus isolate 2019-nCoV/USA-CA1/2020, complete genome
Sequence ID: MN994467.1 Length: 29882 
Range 1: 22118 to 22165

Score:28.5 bits(62), Expect:2e-04, 
Method:Composition-based stats., 
Identities:12/16(75%), Positives:14/16(87%), Gaps:0/16(0%)

Query  1      FKHLREFVFKNKDGFL  16
              FK+LREFVFKN DG+ 
Sbjct  22118  FKNLREFVFKNIDGYF  22165


>Wuhan seafood market pneumonia virus isolate 2019-nCoV WHU02, complete genome
Sequence ID: MN988669.1 Length: 29881 
Range 1: 22117 to 22164

Score:28.5 bits(62), Expect:2e-04, 
Method:Composition-based stats., 
Identities:12/16(75%), Positives:14/16(87%), Gaps:0/16(0%)

Query  1      FKHLREFVFKNKDGFL  16
              FK+LREFVFKN DG+ 
Sbjct  22117  FKNLREFVFKNIDGYF  22164


>Wuhan seafood market pneumonia virus isolate 2019-nCoV WHU01, complete genome
Sequence ID: MN988668.1 Length: 29881 
Range 1: 22117 to 22164

Score:28.5 bits(62), Expect:2e-04, 
Method:Composition-based stats., 
Identities:12/16(75%), Positives:14/16(87%), Gaps:0/16(0%)

Query  1      FKHLREFVFKNKDGFL  16
              FK+LREFVFKN DG+ 
Sbjct  22117  FKNLREFVFKNIDGYF  22164


>Wuhan seafood market pneumonia virus isolate 2019-nCoV/USA-IL1/2020, complete genome
Sequence ID: MN988713.1 Length: 29882 
Range 1: 22118 to 22165

Score:28.5 bits(62), Expect:2e-04, 
Method:Composition-based stats., 
Identities:12/16(75%), Positives:14/16(87%), Gaps:0/16(0%)

Query  1      FKHLREFVFKNKDGFL  16
              FK+LREFVFKN DG+ 
Sbjct  22118  FKNLREFVFKNIDGYF  22165


>Wuhan seafood market pneumonia virus isolate 2019-nCoV/USA-WA1/2020, complete genome
Sequence ID: MN985325.1 Length: 29882 
Range 1: 22118 to 22165

Score:28.5 bits(62), Expect:2e-04, 
Method:Composition-based stats., 
Identities:12/16(75%), Positives:14/16(87%), Gaps:0/16(0%)

Query  1      FKHLREFVFKNKDGFL  16
              FK+LREFVFKN DG+ 
Sbjct  22118  FKNLREFVFKNIDGYF  22165


>Wuhan seafood market pneumonia virus isolate 2019-nCoV_HKU-SZ-002a_2020, complete genome
Sequence ID: MN938384.1 Length: 29838 
Range 1: 22086 to 22133

Score:28.5 bits(62), Expect:2e-04, 
Method:Composition-based stats., 
Identities:12/16(75%), Positives:14/16(87%), Gaps:0/16(0%)

Query  1      FKHLREFVFKNKDGFL  16
              FK+LREFVFKN DG+ 
Sbjct  22086  FKNLREFVFKNIDGYF  22133


Query #544: 16403 Query ID: lcl|Query_42408 Length: 15

No significant similarity found.


Query #545: 16409 Query ID: lcl|Query_42409 Length: 15

Sequences producing significant alignments:
                                                                  Max    Total Query   E   Per.                  
Description                                                       Score  Score cover Value Ident  Accession        
Wuhan seafood market pneumonia virus isolate Wuhan-Hu-1,...       35.8   35.8  100%  4e-07 100.00 NC_045512.2      
Wuhan seafood market pneumonia virus isolate...                   35.8   35.8  100%  4e-07 100.00 MN975262.1       
Wuhan seafood market pneumonia virus isolate...                   35.8   35.8  100%  4e-07 100.00 MN994468.1       
Wuhan seafood market pneumonia virus isolate...                   35.8   35.8  100%  4e-07 100.00 MN997409.1       
Wuhan seafood market pneumonia virus isolate...                   35.8   35.8  100%  4e-07 100.00 MN994467.1       
Wuhan seafood market pneumonia virus isolate 2019-nCoV WHU02,...  35.8   35.8  100%  4e-07 100.00 MN988669.1       
Wuhan seafood market pneumonia virus isolate 2019-nCoV WHU01,...  35.8   35.8  100%  4e-07 100.00 MN988668.1       
Wuhan seafood market pneumonia virus isolate...                   35.8   35.8  100%  4e-07 100.00 MN988713.1       
Wuhan seafood market pneumonia virus isolate...                   35.8   35.8  100%  4e-07 100.00 MN985325.1       
Wuhan seafood market pneumonia virus isolate...                   35.8   35.8  100%  4e-07 100.00 MN938384.1       


Alignments:
>Wuhan seafood market pneumonia virus isolate Wuhan-Hu-1, complete genome
Sequence ID: NC_045512.2 Length: 29903 
>Wuhan seafood market pneumonia virus isolate Wuhan-Hu-1, complete genome
Sequence ID: MN908947.3 Length: 29903  
Range 1: 17650 to 17694

Score:35.8 bits(81), Expect:4e-07, 
Method:Composition-based stats., 
Identities:15/15(100%), Positives:15/15(100%), Gaps:0/15(0%)

Query  1      FKMFYKGVITHDVSS  15
              FKMFYKGVITHDVSS
Sbjct  17650  FKMFYKGVITHDVSS  17694


>Wuhan seafood market pneumonia virus isolate 2019-nCoV_HKU-SZ-005b_2020, complete genome
Sequence ID: MN975262.1 Length: 29891 
Range 1: 17650 to 17694

Score:35.8 bits(81), Expect:4e-07, 
Method:Composition-based stats., 
Identities:15/15(100%), Positives:15/15(100%), Gaps:0/15(0%)

Query  1      FKMFYKGVITHDVSS  15
              FKMFYKGVITHDVSS
Sbjct  17650  FKMFYKGVITHDVSS  17694


>Wuhan seafood market pneumonia virus isolate 2019-nCoV/USA-CA2/2020, complete genome
Sequence ID: MN994468.1 Length: 29883 
Range 1: 17650 to 17694

Score:35.8 bits(81), Expect:4e-07, 
Method:Composition-based stats., 
Identities:15/15(100%), Positives:15/15(100%), Gaps:0/15(0%)

Query  1      FKMFYKGVITHDVSS  15
              FKMFYKGVITHDVSS
Sbjct  17650  FKMFYKGVITHDVSS  17694


>Wuhan seafood market pneumonia virus isolate 2019-nCoV/USA-AZ1/2020, complete genome
Sequence ID: MN997409.1 Length: 29882 
Range 1: 17650 to 17694

Score:35.8 bits(81), Expect:4e-07, 
Method:Composition-based stats., 
Identities:15/15(100%), Positives:15/15(100%), Gaps:0/15(0%)

Query  1      FKMFYKGVITHDVSS  15
              FKMFYKGVITHDVSS
Sbjct  17650  FKMFYKGVITHDVSS  17694


>Wuhan seafood market pneumonia virus isolate 2019-nCoV/USA-CA1/2020, complete genome
Sequence ID: MN994467.1 Length: 29882 
Range 1: 17650 to 17694

Score:35.8 bits(81), Expect:4e-07, 
Method:Composition-based stats., 
Identities:15/15(100%), Positives:15/15(100%), Gaps:0/15(0%)

Query  1      FKMFYKGVITHDVSS  15
              FKMFYKGVITHDVSS
Sbjct  17650  FKMFYKGVITHDVSS  17694


>Wuhan seafood market pneumonia virus isolate 2019-nCoV WHU02, complete genome
Sequence ID: MN988669.1 Length: 29881 
Range 1: 17649 to 17693

Score:35.8 bits(81), Expect:4e-07, 
Method:Composition-based stats., 
Identities:15/15(100%), Positives:15/15(100%), Gaps:0/15(0%)

Query  1      FKMFYKGVITHDVSS  15
              FKMFYKGVITHDVSS
Sbjct  17649  FKMFYKGVITHDVSS  17693


>Wuhan seafood market pneumonia virus isolate 2019-nCoV WHU01, complete genome
Sequence ID: MN988668.1 Length: 29881 
Range 1: 17649 to 17693

Score:35.8 bits(81), Expect:4e-07, 
Method:Composition-based stats., 
Identities:15/15(100%), Positives:15/15(100%), Gaps:0/15(0%)

Query  1      FKMFYKGVITHDVSS  15
              FKMFYKGVITHDVSS
Sbjct  17649  FKMFYKGVITHDVSS  17693


>Wuhan seafood market pneumonia virus isolate 2019-nCoV/USA-IL1/2020, complete genome
Sequence ID: MN988713.1 Length: 29882 
Range 1: 17650 to 17694

Score:35.8 bits(81), Expect:4e-07, 
Method:Composition-based stats., 
Identities:15/15(100%), Positives:15/15(100%), Gaps:0/15(0%)

Query  1      FKMFYKGVITHDVSS  15
              FKMFYKGVITHDVSS
Sbjct  17650  FKMFYKGVITHDVSS  17694


>Wuhan seafood market pneumonia virus isolate 2019-nCoV/USA-WA1/2020, complete genome
Sequence ID: MN985325.1 Length: 29882 
Range 1: 17650 to 17694

Score:35.8 bits(81), Expect:4e-07, 
Method:Composition-based stats., 
Identities:15/15(100%), Positives:15/15(100%), Gaps:0/15(0%)

Query  1      FKMFYKGVITHDVSS  15
              FKMFYKGVITHDVSS
Sbjct  17650  FKMFYKGVITHDVSS  17694


>Wuhan seafood market pneumonia virus isolate 2019-nCoV_HKU-SZ-002a_2020, complete genome
Sequence ID: MN938384.1 Length: 29838 
Range 1: 17618 to 17662

Score:35.8 bits(81), Expect:4e-07, 
Method:Composition-based stats., 
Identities:15/15(100%), Positives:15/15(100%), Gaps:0/15(0%)

Query  1      FKMFYKGVITHDVSS  15
              FKMFYKGVITHDVSS
Sbjct  17618  FKMFYKGVITHDVSS  17662


Query #546: 16417 Query ID: lcl|Query_42410 Length: 17

No significant similarity found.


Query #547: 16498 Query ID: lcl|Query_42411 Length: 9

No significant similarity found.


Query #548: 16499 Query ID: lcl|Query_42412 Length: 10

No significant similarity found.


Query #549: 16500 Query ID: lcl|Query_42413 Length: 15

No significant similarity found.


Query #550: 16501 Query ID: lcl|Query_42414 Length: 9

No significant similarity found.


Query #551: 16502 Query ID: lcl|Query_42415 Length: 10

No significant similarity found.


Query #552: 16503 Query ID: lcl|Query_42416 Length: 15

No significant similarity found.


Query #553: 16510 Query ID: lcl|Query_42417 Length: 9

No significant similarity found.


Query #554: 16518 Query ID: lcl|Query_42418 Length: 9

No significant similarity found.


Query #555: 16527 Query ID: lcl|Query_42419 Length: 9

No significant similarity found.


Query #556: 16528 Query ID: lcl|Query_42420 Length: 10

No significant similarity found.


Query #557: 16537 Query ID: lcl|Query_42421 Length: 10

No significant similarity found.


Query #558: 16538 Query ID: lcl|Query_42422 Length: 15

Sequences producing significant alignments:
                                                                  Max    Total Query   E   Per.                  
Description                                                       Score  Score cover Value Ident  Accession        
Wuhan seafood market pneumonia virus isolate Wuhan-Hu-1,...       32.0   32.0  100%  1e-05 100.00 NC_045512.2      
Wuhan seafood market pneumonia virus isolate...                   32.0   32.0  100%  1e-05 100.00 MN975262.1       
Wuhan seafood market pneumonia virus isolate...                   32.0   32.0  100%  1e-05 100.00 MN994468.1       
Wuhan seafood market pneumonia virus isolate...                   32.0   32.0  100%  1e-05 100.00 MN994467.1       
Wuhan seafood market pneumonia virus isolate 2019-nCoV WHU02,...  32.0   32.0  100%  1e-05 100.00 MN988669.1       
Wuhan seafood market pneumonia virus isolate 2019-nCoV WHU01,...  32.0   32.0  100%  1e-05 100.00 MN988668.1       
Wuhan seafood market pneumonia virus isolate...                   32.0   32.0  100%  1e-05 100.00 MN988713.1       
Wuhan seafood market pneumonia virus isolate...                   32.0   32.0  100%  1e-05 100.00 MN985325.1       
Wuhan seafood market pneumonia virus isolate...                   32.0   32.0  100%  1e-05 100.00 MN938384.1       
Wuhan seafood market pneumonia virus isolate...                   32.0   32.0  100%  1e-05 100.00 MN997409.1       


Alignments:
>Wuhan seafood market pneumonia virus isolate Wuhan-Hu-1, complete genome
Sequence ID: NC_045512.2 Length: 29903 
>Wuhan seafood market pneumonia virus isolate Wuhan-Hu-1, complete genome
Sequence ID: MN908947.3 Length: 29903  
Range 1: 11168 to 11212

Score:32.0 bits(71), Expect:1e-05, 
Method:Compositional matrix adjust., 
Identities:15/15(100%), Positives:15/15(100%), Gaps:0/15(0%)

Query  1      FLCLFLLPSLATVAY  15
              FLCLFLLPSLATVAY
Sbjct  11168  FLCLFLLPSLATVAY  11212


>Wuhan seafood market pneumonia virus isolate 2019-nCoV_HKU-SZ-005b_2020, complete genome
Sequence ID: MN975262.1 Length: 29891 
Range 1: 11168 to 11212

Score:32.0 bits(71), Expect:1e-05, 
Method:Compositional matrix adjust., 
Identities:15/15(100%), Positives:15/15(100%), Gaps:0/15(0%)

Query  1      FLCLFLLPSLATVAY  15
              FLCLFLLPSLATVAY
Sbjct  11168  FLCLFLLPSLATVAY  11212


>Wuhan seafood market pneumonia virus isolate 2019-nCoV/USA-CA2/2020, complete genome
Sequence ID: MN994468.1 Length: 29883 
Range 1: 11168 to 11212

Score:32.0 bits(71), Expect:1e-05, 
Method:Compositional matrix adjust., 
Identities:15/15(100%), Positives:15/15(100%), Gaps:0/15(0%)

Query  1      FLCLFLLPSLATVAY  15
              FLCLFLLPSLATVAY
Sbjct  11168  FLCLFLLPSLATVAY  11212


>Wuhan seafood market pneumonia virus isolate 2019-nCoV/USA-CA1/2020, complete genome
Sequence ID: MN994467.1 Length: 29882 
Range 1: 11168 to 11212

Score:32.0 bits(71), Expect:1e-05, 
Method:Compositional matrix adjust., 
Identities:15/15(100%), Positives:15/15(100%), Gaps:0/15(0%)

Query  1      FLCLFLLPSLATVAY  15
              FLCLFLLPSLATVAY
Sbjct  11168  FLCLFLLPSLATVAY  11212


>Wuhan seafood market pneumonia virus isolate 2019-nCoV WHU02, complete genome
Sequence ID: MN988669.1 Length: 29881 
Range 1: 11167 to 11211

Score:32.0 bits(71), Expect:1e-05, 
Method:Compositional matrix adjust., 
Identities:15/15(100%), Positives:15/15(100%), Gaps:0/15(0%)

Query  1      FLCLFLLPSLATVAY  15
              FLCLFLLPSLATVAY
Sbjct  11167  FLCLFLLPSLATVAY  11211


>Wuhan seafood market pneumonia virus isolate 2019-nCoV WHU01, complete genome
Sequence ID: MN988668.1 Length: 29881 
Range 1: 11167 to 11211

Score:32.0 bits(71), Expect:1e-05, 
Method:Compositional matrix adjust., 
Identities:15/15(100%), Positives:15/15(100%), Gaps:0/15(0%)

Query  1      FLCLFLLPSLATVAY  15
              FLCLFLLPSLATVAY
Sbjct  11167  FLCLFLLPSLATVAY  11211


>Wuhan seafood market pneumonia virus isolate 2019-nCoV/USA-IL1/2020, complete genome
Sequence ID: MN988713.1 Length: 29882 
Range 1: 11168 to 11212

Score:32.0 bits(71), Expect:1e-05, 
Method:Compositional matrix adjust., 
Identities:15/15(100%), Positives:15/15(100%), Gaps:0/15(0%)

Query  1      FLCLFLLPSLATVAY  15
              FLCLFLLPSLATVAY
Sbjct  11168  FLCLFLLPSLATVAY  11212


>Wuhan seafood market pneumonia virus isolate 2019-nCoV/USA-WA1/2020, complete genome
Sequence ID: MN985325.1 Length: 29882 
Range 1: 11168 to 11212

Score:32.0 bits(71), Expect:1e-05, 
Method:Compositional matrix adjust., 
Identities:15/15(100%), Positives:15/15(100%), Gaps:0/15(0%)

Query  1      FLCLFLLPSLATVAY  15
              FLCLFLLPSLATVAY
Sbjct  11168  FLCLFLLPSLATVAY  11212


>Wuhan seafood market pneumonia virus isolate 2019-nCoV_HKU-SZ-002a_2020, complete genome
Sequence ID: MN938384.1 Length: 29838 
Range 1: 11136 to 11180

Score:32.0 bits(71), Expect:1e-05, 
Method:Compositional matrix adjust., 
Identities:15/15(100%), Positives:15/15(100%), Gaps:0/15(0%)

Query  1      FLCLFLLPSLATVAY  15
              FLCLFLLPSLATVAY
Sbjct  11136  FLCLFLLPSLATVAY  11180


>Wuhan seafood market pneumonia virus isolate 2019-nCoV/USA-AZ1/2020, complete genome
Sequence ID: MN997409.1 Length: 29882 
Range 1: 11168 to 11212

Score:32.0 bits(71), Expect:1e-05, 
Method:Compositional matrix adjust., 
Identities:15/15(100%), Positives:15/15(100%), Gaps:0/15(0%)

Query  1      FLCLFLLPSLATVAY  15
              FLCLFLLPSLATVAY
Sbjct  11168  FLCLFLLPSLATVAY  11212


Query #559: 16593 Query ID: lcl|Query_42423 Length: 9

No significant similarity found.


Query #560: 16594 Query ID: lcl|Query_42424 Length: 10

No significant similarity found.


Query #561: 16595 Query ID: lcl|Query_42425 Length: 15

Sequences producing significant alignments:
                                                                  Max    Total Query   E   Per.                  
Description                                                       Score  Score cover Value Ident  Accession        
Wuhan seafood market pneumonia virus isolate Wuhan-Hu-1,...       26.9   26.9  100%  5e-04 80.00  NC_045512.2      
Wuhan seafood market pneumonia virus isolate...                   26.9   26.9  100%  5e-04 80.00  MN975262.1       
Wuhan seafood market pneumonia virus isolate...                   26.9   26.9  100%  5e-04 80.00  MN994468.1       
Wuhan seafood market pneumonia virus isolate...                   26.9   26.9  100%  5e-04 80.00  MN997409.1       
Wuhan seafood market pneumonia virus isolate...                   26.9   26.9  100%  5e-04 80.00  MN994467.1       
Wuhan seafood market pneumonia virus isolate 2019-nCoV WHU02,...  26.9   26.9  100%  5e-04 80.00  MN988669.1       
Wuhan seafood market pneumonia virus isolate 2019-nCoV WHU01,...  26.9   26.9  100%  5e-04 80.00  MN988668.1       
Wuhan seafood market pneumonia virus isolate...                   26.9   26.9  100%  5e-04 80.00  MN988713.1       
Wuhan seafood market pneumonia virus isolate...                   26.9   26.9  100%  5e-04 80.00  MN985325.1       
Wuhan seafood market pneumonia virus isolate...                   26.9   26.9  100%  5e-04 80.00  MN938384.1       


Alignments:
>Wuhan seafood market pneumonia virus isolate Wuhan-Hu-1, complete genome
Sequence ID: NC_045512.2 Length: 29903 
>Wuhan seafood market pneumonia virus isolate Wuhan-Hu-1, complete genome
Sequence ID: MN908947.3 Length: 29903  
Range 1: 26598 to 26642

Score:26.9 bits(58), Expect:5e-04, 
Method:Compositional matrix adjust., 
Identities:12/15(80%), Positives:13/15(86%), Gaps:0/15(0%)

Query  1      FLFLAWIMLLQFAYS  15
              FLFL WI LLQFAY+
Sbjct  26598  FLFLTWICLLQFAYA  26642


>Wuhan seafood market pneumonia virus isolate 2019-nCoV_HKU-SZ-005b_2020, complete genome
Sequence ID: MN975262.1 Length: 29891 
Range 1: 26598 to 26642

Score:26.9 bits(58), Expect:5e-04, 
Method:Compositional matrix adjust., 
Identities:12/15(80%), Positives:13/15(86%), Gaps:0/15(0%)

Query  1      FLFLAWIMLLQFAYS  15
              FLFL WI LLQFAY+
Sbjct  26598  FLFLTWICLLQFAYA  26642


>Wuhan seafood market pneumonia virus isolate 2019-nCoV/USA-CA2/2020, complete genome
Sequence ID: MN994468.1 Length: 29883 
Range 1: 26598 to 26642

Score:26.9 bits(58), Expect:5e-04, 
Method:Compositional matrix adjust., 
Identities:12/15(80%), Positives:13/15(86%), Gaps:0/15(0%)

Query  1      FLFLAWIMLLQFAYS  15
              FLFL WI LLQFAY+
Sbjct  26598  FLFLTWICLLQFAYA  26642


>Wuhan seafood market pneumonia virus isolate 2019-nCoV/USA-AZ1/2020, complete genome
Sequence ID: MN997409.1 Length: 29882 
Range 1: 26598 to 26642

Score:26.9 bits(58), Expect:5e-04, 
Method:Compositional matrix adjust., 
Identities:12/15(80%), Positives:13/15(86%), Gaps:0/15(0%)

Query  1      FLFLAWIMLLQFAYS  15
              FLFL WI LLQFAY+
Sbjct  26598  FLFLTWICLLQFAYA  26642


>Wuhan seafood market pneumonia virus isolate 2019-nCoV/USA-CA1/2020, complete genome
Sequence ID: MN994467.1 Length: 29882 
Range 1: 26598 to 26642

Score:26.9 bits(58), Expect:5e-04, 
Method:Compositional matrix adjust., 
Identities:12/15(80%), Positives:13/15(86%), Gaps:0/15(0%)

Query  1      FLFLAWIMLLQFAYS  15
              FLFL WI LLQFAY+
Sbjct  26598  FLFLTWICLLQFAYA  26642


>Wuhan seafood market pneumonia virus isolate 2019-nCoV WHU02, complete genome
Sequence ID: MN988669.1 Length: 29881 
Range 1: 26597 to 26641

Score:26.9 bits(58), Expect:5e-04, 
Method:Compositional matrix adjust., 
Identities:12/15(80%), Positives:13/15(86%), Gaps:0/15(0%)

Query  1      FLFLAWIMLLQFAYS  15
              FLFL WI LLQFAY+
Sbjct  26597  FLFLTWICLLQFAYA  26641


>Wuhan seafood market pneumonia virus isolate 2019-nCoV WHU01, complete genome
Sequence ID: MN988668.1 Length: 29881 
Range 1: 26597 to 26641

Score:26.9 bits(58), Expect:5e-04, 
Method:Compositional matrix adjust., 
Identities:12/15(80%), Positives:13/15(86%), Gaps:0/15(0%)

Query  1      FLFLAWIMLLQFAYS  15
              FLFL WI LLQFAY+
Sbjct  26597  FLFLTWICLLQFAYA  26641


>Wuhan seafood market pneumonia virus isolate 2019-nCoV/USA-IL1/2020, complete genome
Sequence ID: MN988713.1 Length: 29882 
Range 1: 26598 to 26642

Score:26.9 bits(58), Expect:5e-04, 
Method:Compositional matrix adjust., 
Identities:12/15(80%), Positives:13/15(86%), Gaps:0/15(0%)

Query  1      FLFLAWIMLLQFAYS  15
              FLFL WI LLQFAY+
Sbjct  26598  FLFLTWICLLQFAYA  26642


>Wuhan seafood market pneumonia virus isolate 2019-nCoV/USA-WA1/2020, complete genome
Sequence ID: MN985325.1 Length: 29882 
Range 1: 26598 to 26642

Score:26.9 bits(58), Expect:5e-04, 
Method:Compositional matrix adjust., 
Identities:12/15(80%), Positives:13/15(86%), Gaps:0/15(0%)

Query  1      FLFLAWIMLLQFAYS  15
              FLFL WI LLQFAY+
Sbjct  26598  FLFLTWICLLQFAYA  26642


>Wuhan seafood market pneumonia virus isolate 2019-nCoV_HKU-SZ-002a_2020, complete genome
Sequence ID: MN938384.1 Length: 29838 
Range 1: 26566 to 26610

Score:26.9 bits(58), Expect:5e-04, 
Method:Compositional matrix adjust., 
Identities:12/15(80%), Positives:13/15(86%), Gaps:0/15(0%)

Query  1      FLFLAWIMLLQFAYS  15
              FLFL WI LLQFAY+
Sbjct  26566  FLFLTWICLLQFAYA  26610


Query #562: 16632 Query ID: lcl|Query_42426 Length: 9

No significant similarity found.


Query #563: 16655 Query ID: lcl|Query_42427 Length: 10

No significant similarity found.


Query #564: 16658 Query ID: lcl|Query_42428 Length: 10

No significant similarity found.


Query #565: 16675 Query ID: lcl|Query_42429 Length: 9

No significant similarity found.


Query #566: 16676 Query ID: lcl|Query_42430 Length: 10

No significant similarity found.


Query #567: 16687 Query ID: lcl|Query_42431 Length: 9

No significant similarity found.


Query #568: 16716 Query ID: lcl|Query_42432 Length: 9

No significant similarity found.


Query #569: 16717 Query ID: lcl|Query_42433 Length: 10

No significant similarity found.


Query #570: 16718 Query ID: lcl|Query_42434 Length: 15

No significant similarity found.


Query #571: 16737 Query ID: lcl|Query_42435 Length: 9

No significant similarity found.


Query #572: 16738 Query ID: lcl|Query_42436 Length: 10

No significant similarity found.


Query #573: 16743 Query ID: lcl|Query_42437 Length: 9

No significant similarity found.


Query #574: 16762 Query ID: lcl|Query_42438 Length: 9

No significant similarity found.


Query #575: 16763 Query ID: lcl|Query_42439 Length: 15

Sequences producing significant alignments:
                                                                  Max    Total Query   E   Per.                  
Description                                                       Score  Score cover Value Ident  Accession        
Wuhan seafood market pneumonia virus isolate Wuhan-Hu-1,...       28.9   28.9  100%  1e-04 100.00 NC_045512.2      
Wuhan seafood market pneumonia virus isolate...                   28.9   28.9  100%  1e-04 100.00 MN975262.1       
Wuhan seafood market pneumonia virus isolate...                   28.9   28.9  100%  1e-04 100.00 MN994468.1       
Wuhan seafood market pneumonia virus isolate...                   28.9   28.9  100%  1e-04 100.00 MN997409.1       
Wuhan seafood market pneumonia virus isolate...                   28.9   28.9  100%  1e-04 100.00 MN994467.1       
Wuhan seafood market pneumonia virus isolate 2019-nCoV WHU02,...  28.9   28.9  100%  1e-04 100.00 MN988669.1       
Wuhan seafood market pneumonia virus isolate 2019-nCoV WHU01,...  28.9   28.9  100%  1e-04 100.00 MN988668.1       
Wuhan seafood market pneumonia virus isolate...                   28.9   28.9  100%  1e-04 100.00 MN988713.1       
Wuhan seafood market pneumonia virus isolate...                   28.9   28.9  100%  1e-04 100.00 MN985325.1       
Wuhan seafood market pneumonia virus isolate...                   28.9   28.9  100%  1e-04 100.00 MN938384.1       


Alignments:
>Wuhan seafood market pneumonia virus isolate Wuhan-Hu-1, complete genome
Sequence ID: NC_045512.2 Length: 29903 
>Wuhan seafood market pneumonia virus isolate Wuhan-Hu-1, complete genome
Sequence ID: MN908947.3 Length: 29903  
Range 1: 26320 to 26364

Score:28.9 bits(63), Expect:1e-04, 
Method:Compositional matrix adjust., 
Identities:15/15(100%), Positives:15/15(100%), Gaps:0/15(0%)

Query  1      FLLVTLAILTALRLC  15
              FLLVTLAILTALRLC
Sbjct  26320  FLLVTLAILTALRLC  26364


>Wuhan seafood market pneumonia virus isolate 2019-nCoV_HKU-SZ-005b_2020, complete genome
Sequence ID: MN975262.1 Length: 29891 
Range 1: 26320 to 26364

Score:28.9 bits(63), Expect:1e-04, 
Method:Compositional matrix adjust., 
Identities:15/15(100%), Positives:15/15(100%), Gaps:0/15(0%)

Query  1      FLLVTLAILTALRLC  15
              FLLVTLAILTALRLC
Sbjct  26320  FLLVTLAILTALRLC  26364


>Wuhan seafood market pneumonia virus isolate 2019-nCoV/USA-CA2/2020, complete genome
Sequence ID: MN994468.1 Length: 29883 
Range 1: 26320 to 26364

Score:28.9 bits(63), Expect:1e-04, 
Method:Compositional matrix adjust., 
Identities:15/15(100%), Positives:15/15(100%), Gaps:0/15(0%)

Query  1      FLLVTLAILTALRLC  15
              FLLVTLAILTALRLC
Sbjct  26320  FLLVTLAILTALRLC  26364


>Wuhan seafood market pneumonia virus isolate 2019-nCoV/USA-AZ1/2020, complete genome
Sequence ID: MN997409.1 Length: 29882 
Range 1: 26320 to 26364

Score:28.9 bits(63), Expect:1e-04, 
Method:Compositional matrix adjust., 
Identities:15/15(100%), Positives:15/15(100%), Gaps:0/15(0%)

Query  1      FLLVTLAILTALRLC  15
              FLLVTLAILTALRLC
Sbjct  26320  FLLVTLAILTALRLC  26364


>Wuhan seafood market pneumonia virus isolate 2019-nCoV/USA-CA1/2020, complete genome
Sequence ID: MN994467.1 Length: 29882 
Range 1: 26320 to 26364

Score:28.9 bits(63), Expect:1e-04, 
Method:Compositional matrix adjust., 
Identities:15/15(100%), Positives:15/15(100%), Gaps:0/15(0%)

Query  1      FLLVTLAILTALRLC  15
              FLLVTLAILTALRLC
Sbjct  26320  FLLVTLAILTALRLC  26364


>Wuhan seafood market pneumonia virus isolate 2019-nCoV WHU02, complete genome
Sequence ID: MN988669.1 Length: 29881 
Range 1: 26319 to 26363

Score:28.9 bits(63), Expect:1e-04, 
Method:Compositional matrix adjust., 
Identities:15/15(100%), Positives:15/15(100%), Gaps:0/15(0%)

Query  1      FLLVTLAILTALRLC  15
              FLLVTLAILTALRLC
Sbjct  26319  FLLVTLAILTALRLC  26363


>Wuhan seafood market pneumonia virus isolate 2019-nCoV WHU01, complete genome
Sequence ID: MN988668.1 Length: 29881 
Range 1: 26319 to 26363

Score:28.9 bits(63), Expect:1e-04, 
Method:Compositional matrix adjust., 
Identities:15/15(100%), Positives:15/15(100%), Gaps:0/15(0%)

Query  1      FLLVTLAILTALRLC  15
              FLLVTLAILTALRLC
Sbjct  26319  FLLVTLAILTALRLC  26363


>Wuhan seafood market pneumonia virus isolate 2019-nCoV/USA-IL1/2020, complete genome
Sequence ID: MN988713.1 Length: 29882 
Range 1: 26320 to 26364

Score:28.9 bits(63), Expect:1e-04, 
Method:Compositional matrix adjust., 
Identities:15/15(100%), Positives:15/15(100%), Gaps:0/15(0%)

Query  1      FLLVTLAILTALRLC  15
              FLLVTLAILTALRLC
Sbjct  26320  FLLVTLAILTALRLC  26364


>Wuhan seafood market pneumonia virus isolate 2019-nCoV/USA-WA1/2020, complete genome
Sequence ID: MN985325.1 Length: 29882 
Range 1: 26320 to 26364

Score:28.9 bits(63), Expect:1e-04, 
Method:Compositional matrix adjust., 
Identities:15/15(100%), Positives:15/15(100%), Gaps:0/15(0%)

Query  1      FLLVTLAILTALRLC  15
              FLLVTLAILTALRLC
Sbjct  26320  FLLVTLAILTALRLC  26364


>Wuhan seafood market pneumonia virus isolate 2019-nCoV_HKU-SZ-002a_2020, complete genome
Sequence ID: MN938384.1 Length: 29838 
Range 1: 26288 to 26332

Score:28.9 bits(63), Expect:1e-04, 
Method:Compositional matrix adjust., 
Identities:15/15(100%), Positives:15/15(100%), Gaps:0/15(0%)

Query  1      FLLVTLAILTALRLC  15
              FLLVTLAILTALRLC
Sbjct  26288  FLLVTLAILTALRLC  26332


Query #576: 16775 Query ID: lcl|Query_42440 Length: 10

No significant similarity found.


Query #577: 16779 Query ID: lcl|Query_42441 Length: 9

No significant similarity found.


Query #578: 16786 Query ID: lcl|Query_42442 Length: 9

No significant similarity found.


Query #579: 16803 Query ID: lcl|Query_42443 Length: 15

No significant similarity found.


Query #580: 16820 Query ID: lcl|Query_42444 Length: 9

No significant similarity found.


Query #581: 16919 Query ID: lcl|Query_42445 Length: 10

No significant similarity found.


Query #582: 16928 Query ID: lcl|Query_42446 Length: 9

No significant similarity found.


Query #583: 16953 Query ID: lcl|Query_42447 Length: 9

No significant similarity found.


Query #584: 16954 Query ID: lcl|Query_42448 Length: 15

Sequences producing significant alignments:
                                                                  Max    Total Query   E   Per.                  
Description                                                       Score  Score cover Value Ident  Accession        
Wuhan seafood market pneumonia virus isolate Wuhan-Hu-1,...       29.6   29.6  100%  6e-05 100.00 NC_045512.2      
Wuhan seafood market pneumonia virus isolate...                   29.6   29.6  100%  6e-05 100.00 MN975262.1       
Wuhan seafood market pneumonia virus isolate...                   29.6   29.6  100%  6e-05 100.00 MN994468.1       
Wuhan seafood market pneumonia virus isolate...                   29.6   29.6  100%  6e-05 100.00 MN997409.1       
Wuhan seafood market pneumonia virus isolate...                   29.6   29.6  100%  6e-05 100.00 MN994467.1       
Wuhan seafood market pneumonia virus isolate 2019-nCoV WHU02,...  29.6   29.6  100%  6e-05 100.00 MN988669.1       
Wuhan seafood market pneumonia virus isolate 2019-nCoV WHU01,...  29.6   29.6  100%  6e-05 100.00 MN988668.1       
Wuhan seafood market pneumonia virus isolate...                   29.6   29.6  100%  6e-05 100.00 MN988713.1       
Wuhan seafood market pneumonia virus isolate...                   29.6   29.6  100%  6e-05 100.00 MN985325.1       
Wuhan seafood market pneumonia virus isolate...                   29.6   29.6  100%  6e-05 100.00 MN938384.1       


Alignments:
>Wuhan seafood market pneumonia virus isolate Wuhan-Hu-1, complete genome
Sequence ID: NC_045512.2 Length: 29903 
>Wuhan seafood market pneumonia virus isolate Wuhan-Hu-1, complete genome
Sequence ID: MN908947.3 Length: 29903  
Range 1: 27810 to 27854

Score:29.6 bits(65), Expect:6e-05, 
Method:Compositional matrix adjust., 
Identities:15/15(100%), Positives:15/15(100%), Gaps:0/15(0%)

Query  1      FLVLIMLIIFWFSLE  15
              FLVLIMLIIFWFSLE
Sbjct  27810  FLVLIMLIIFWFSLE  27854


>Wuhan seafood market pneumonia virus isolate 2019-nCoV_HKU-SZ-005b_2020, complete genome
Sequence ID: MN975262.1 Length: 29891 
Range 1: 27810 to 27854

Score:29.6 bits(65), Expect:6e-05, 
Method:Compositional matrix adjust., 
Identities:15/15(100%), Positives:15/15(100%), Gaps:0/15(0%)

Query  1      FLVLIMLIIFWFSLE  15
              FLVLIMLIIFWFSLE
Sbjct  27810  FLVLIMLIIFWFSLE  27854


>Wuhan seafood market pneumonia virus isolate 2019-nCoV/USA-CA2/2020, complete genome
Sequence ID: MN994468.1 Length: 29883 
Range 1: 27810 to 27854

Score:29.6 bits(65), Expect:6e-05, 
Method:Compositional matrix adjust., 
Identities:15/15(100%), Positives:15/15(100%), Gaps:0/15(0%)

Query  1      FLVLIMLIIFWFSLE  15
              FLVLIMLIIFWFSLE
Sbjct  27810  FLVLIMLIIFWFSLE  27854


>Wuhan seafood market pneumonia virus isolate 2019-nCoV/USA-AZ1/2020, complete genome
Sequence ID: MN997409.1 Length: 29882 
Range 1: 27810 to 27854

Score:29.6 bits(65), Expect:6e-05, 
Method:Compositional matrix adjust., 
Identities:15/15(100%), Positives:15/15(100%), Gaps:0/15(0%)

Query  1      FLVLIMLIIFWFSLE  15
              FLVLIMLIIFWFSLE
Sbjct  27810  FLVLIMLIIFWFSLE  27854


>Wuhan seafood market pneumonia virus isolate 2019-nCoV/USA-CA1/2020, complete genome
Sequence ID: MN994467.1 Length: 29882 
Range 1: 27810 to 27854

Score:29.6 bits(65), Expect:6e-05, 
Method:Compositional matrix adjust., 
Identities:15/15(100%), Positives:15/15(100%), Gaps:0/15(0%)

Query  1      FLVLIMLIIFWFSLE  15
              FLVLIMLIIFWFSLE
Sbjct  27810  FLVLIMLIIFWFSLE  27854


>Wuhan seafood market pneumonia virus isolate 2019-nCoV WHU02, complete genome
Sequence ID: MN988669.1 Length: 29881 
Range 1: 27809 to 27853

Score:29.6 bits(65), Expect:6e-05, 
Method:Compositional matrix adjust., 
Identities:15/15(100%), Positives:15/15(100%), Gaps:0/15(0%)

Query  1      FLVLIMLIIFWFSLE  15
              FLVLIMLIIFWFSLE
Sbjct  27809  FLVLIMLIIFWFSLE  27853


>Wuhan seafood market pneumonia virus isolate 2019-nCoV WHU01, complete genome
Sequence ID: MN988668.1 Length: 29881 
Range 1: 27809 to 27853

Score:29.6 bits(65), Expect:6e-05, 
Method:Compositional matrix adjust., 
Identities:15/15(100%), Positives:15/15(100%), Gaps:0/15(0%)

Query  1      FLVLIMLIIFWFSLE  15
              FLVLIMLIIFWFSLE
Sbjct  27809  FLVLIMLIIFWFSLE  27853


>Wuhan seafood market pneumonia virus isolate 2019-nCoV/USA-IL1/2020, complete genome
Sequence ID: MN988713.1 Length: 29882 
Range 1: 27810 to 27854

Score:29.6 bits(65), Expect:6e-05, 
Method:Compositional matrix adjust., 
Identities:15/15(100%), Positives:15/15(100%), Gaps:0/15(0%)

Query  1      FLVLIMLIIFWFSLE  15
              FLVLIMLIIFWFSLE
Sbjct  27810  FLVLIMLIIFWFSLE  27854


>Wuhan seafood market pneumonia virus isolate 2019-nCoV/USA-WA1/2020, complete genome
Sequence ID: MN985325.1 Length: 29882 
Range 1: 27810 to 27854

Score:29.6 bits(65), Expect:6e-05, 
Method:Compositional matrix adjust., 
Identities:15/15(100%), Positives:15/15(100%), Gaps:0/15(0%)

Query  1      FLVLIMLIIFWFSLE  15
              FLVLIMLIIFWFSLE
Sbjct  27810  FLVLIMLIIFWFSLE  27854


>Wuhan seafood market pneumonia virus isolate 2019-nCoV_HKU-SZ-002a_2020, complete genome
Sequence ID: MN938384.1 Length: 29838 
Range 1: 27778 to 27822

Score:29.6 bits(65), Expect:6e-05, 
Method:Compositional matrix adjust., 
Identities:15/15(100%), Positives:15/15(100%), Gaps:0/15(0%)

Query  1      FLVLIMLIIFWFSLE  15
              FLVLIMLIIFWFSLE
Sbjct  27778  FLVLIMLIIFWFSLE  27822


Query #585: 16972 Query ID: lcl|Query_42449 Length: 9

No significant similarity found.


Query #586: 16973 Query ID: lcl|Query_42450 Length: 10

No significant similarity found.


Query #587: 16974 Query ID: lcl|Query_42451 Length: 15

Sequences producing significant alignments:
                                                                  Max    Total Query   E   Per.                  
Description                                                       Score  Score cover Value Ident  Accession        
Wuhan seafood market pneumonia virus isolate Wuhan-Hu-1,...       33.5   33.5  100%  2e-06 100.00 NC_045512.2      
Wuhan seafood market pneumonia virus isolate...                   33.5   33.5  100%  2e-06 100.00 MN975262.1       
Wuhan seafood market pneumonia virus isolate...                   33.5   33.5  100%  2e-06 100.00 MN994468.1       
Wuhan seafood market pneumonia virus isolate...                   33.5   33.5  100%  2e-06 100.00 MN997409.1       
Wuhan seafood market pneumonia virus isolate...                   33.5   33.5  100%  2e-06 100.00 MN994467.1       
Wuhan seafood market pneumonia virus isolate 2019-nCoV WHU02,...  33.5   33.5  100%  2e-06 100.00 MN988669.1       
Wuhan seafood market pneumonia virus isolate 2019-nCoV WHU01,...  33.5   33.5  100%  2e-06 100.00 MN988668.1       
Wuhan seafood market pneumonia virus isolate...                   33.5   33.5  100%  2e-06 100.00 MN988713.1       
Wuhan seafood market pneumonia virus isolate...                   33.5   33.5  100%  2e-06 100.00 MN985325.1       
Wuhan seafood market pneumonia virus isolate...                   33.5   33.5  100%  2e-06 100.00 MN938384.1       


Alignments:
>Wuhan seafood market pneumonia virus isolate Wuhan-Hu-1, complete genome
Sequence ID: NC_045512.2 Length: 29903 
>Wuhan seafood market pneumonia virus isolate Wuhan-Hu-1, complete genome
Sequence ID: MN908947.3 Length: 29903  
Range 1: 26679 to 26723

Score:33.5 bits(75), Expect:2e-06, 
Method:Compositional matrix adjust., 
Identities:15/15(100%), Positives:15/15(100%), Gaps:0/15(0%)

Query  1      FLWLLWPVTLACFVL  15
              FLWLLWPVTLACFVL
Sbjct  26679  FLWLLWPVTLACFVL  26723


>Wuhan seafood market pneumonia virus isolate 2019-nCoV_HKU-SZ-005b_2020, complete genome
Sequence ID: MN975262.1 Length: 29891 
Range 1: 26679 to 26723

Score:33.5 bits(75), Expect:2e-06, 
Method:Compositional matrix adjust., 
Identities:15/15(100%), Positives:15/15(100%), Gaps:0/15(0%)

Query  1      FLWLLWPVTLACFVL  15
              FLWLLWPVTLACFVL
Sbjct  26679  FLWLLWPVTLACFVL  26723


>Wuhan seafood market pneumonia virus isolate 2019-nCoV/USA-CA2/2020, complete genome
Sequence ID: MN994468.1 Length: 29883 
Range 1: 26679 to 26723

Score:33.5 bits(75), Expect:2e-06, 
Method:Compositional matrix adjust., 
Identities:15/15(100%), Positives:15/15(100%), Gaps:0/15(0%)

Query  1      FLWLLWPVTLACFVL  15
              FLWLLWPVTLACFVL
Sbjct  26679  FLWLLWPVTLACFVL  26723


>Wuhan seafood market pneumonia virus isolate 2019-nCoV/USA-AZ1/2020, complete genome
Sequence ID: MN997409.1 Length: 29882 
Range 1: 26679 to 26723

Score:33.5 bits(75), Expect:2e-06, 
Method:Compositional matrix adjust., 
Identities:15/15(100%), Positives:15/15(100%), Gaps:0/15(0%)

Query  1      FLWLLWPVTLACFVL  15
              FLWLLWPVTLACFVL
Sbjct  26679  FLWLLWPVTLACFVL  26723


>Wuhan seafood market pneumonia virus isolate 2019-nCoV/USA-CA1/2020, complete genome
Sequence ID: MN994467.1 Length: 29882 
Range 1: 26679 to 26723

Score:33.5 bits(75), Expect:2e-06, 
Method:Compositional matrix adjust., 
Identities:15/15(100%), Positives:15/15(100%), Gaps:0/15(0%)

Query  1      FLWLLWPVTLACFVL  15
              FLWLLWPVTLACFVL
Sbjct  26679  FLWLLWPVTLACFVL  26723


>Wuhan seafood market pneumonia virus isolate 2019-nCoV WHU02, complete genome
Sequence ID: MN988669.1 Length: 29881 
Range 1: 26678 to 26722

Score:33.5 bits(75), Expect:2e-06, 
Method:Compositional matrix adjust., 
Identities:15/15(100%), Positives:15/15(100%), Gaps:0/15(0%)

Query  1      FLWLLWPVTLACFVL  15
              FLWLLWPVTLACFVL
Sbjct  26678  FLWLLWPVTLACFVL  26722


>Wuhan seafood market pneumonia virus isolate 2019-nCoV WHU01, complete genome
Sequence ID: MN988668.1 Length: 29881 
Range 1: 26678 to 26722

Score:33.5 bits(75), Expect:2e-06, 
Method:Compositional matrix adjust., 
Identities:15/15(100%), Positives:15/15(100%), Gaps:0/15(0%)

Query  1      FLWLLWPVTLACFVL  15
              FLWLLWPVTLACFVL
Sbjct  26678  FLWLLWPVTLACFVL  26722


>Wuhan seafood market pneumonia virus isolate 2019-nCoV/USA-IL1/2020, complete genome
Sequence ID: MN988713.1 Length: 29882 
Range 1: 26679 to 26723

Score:33.5 bits(75), Expect:2e-06, 
Method:Compositional matrix adjust., 
Identities:15/15(100%), Positives:15/15(100%), Gaps:0/15(0%)

Query  1      FLWLLWPVTLACFVL  15
              FLWLLWPVTLACFVL
Sbjct  26679  FLWLLWPVTLACFVL  26723


>Wuhan seafood market pneumonia virus isolate 2019-nCoV/USA-WA1/2020, complete genome
Sequence ID: MN985325.1 Length: 29882 
Range 1: 26679 to 26723

Score:33.5 bits(75), Expect:2e-06, 
Method:Compositional matrix adjust., 
Identities:15/15(100%), Positives:15/15(100%), Gaps:0/15(0%)

Query  1      FLWLLWPVTLACFVL  15
              FLWLLWPVTLACFVL
Sbjct  26679  FLWLLWPVTLACFVL  26723


>Wuhan seafood market pneumonia virus isolate 2019-nCoV_HKU-SZ-002a_2020, complete genome
Sequence ID: MN938384.1 Length: 29838 
Range 1: 26647 to 26691

Score:33.5 bits(75), Expect:2e-06, 
Method:Compositional matrix adjust., 
Identities:15/15(100%), Positives:15/15(100%), Gaps:0/15(0%)

Query  1      FLWLLWPVTLACFVL  15
              FLWLLWPVTLACFVL
Sbjct  26647  FLWLLWPVTLACFVL  26691


Query #588: 16998 Query ID: lcl|Query_42452 Length: 10

No significant similarity found.


Query #589: 17036 Query ID: lcl|Query_42453 Length: 9

No significant similarity found.


Query #590: 17061 Query ID: lcl|Query_42454 Length: 9

No significant similarity found.


Query #591: 17091 Query ID: lcl|Query_42455 Length: 10

No significant similarity found.


Query #592: 17092 Query ID: lcl|Query_42456 Length: 15

No significant similarity found.


Query #593: 17127 Query ID: lcl|Query_42457 Length: 10

No significant similarity found.


Query #594: 17131 Query ID: lcl|Query_42458 Length: 10

No significant similarity found.


Query #595: 17132 Query ID: lcl|Query_42459 Length: 17

Sequences producing significant alignments:
                                                                  Max    Total Query   E   Per.                  
Description                                                       Score  Score cover Value Ident  Accession        
Wuhan seafood market pneumonia virus isolate Wuhan-Hu-1,...       32.3   52.7  100%  9e-06 76.47  NC_045512.2      
Wuhan seafood market pneumonia virus isolate...                   32.3   52.7  100%  9e-06 76.47  MN975262.1       
Wuhan seafood market pneumonia virus isolate...                   32.3   52.7  100%  9e-06 76.47  MN994468.1       
Wuhan seafood market pneumonia virus isolate...                   32.3   52.7  100%  9e-06 76.47  MN997409.1       
Wuhan seafood market pneumonia virus isolate...                   32.3   52.7  100%  9e-06 76.47  MN994467.1       
Wuhan seafood market pneumonia virus isolate 2019-nCoV WHU02,...  32.3   52.7  100%  9e-06 76.47  MN988669.1       
Wuhan seafood market pneumonia virus isolate 2019-nCoV WHU01,...  32.3   52.7  100%  9e-06 76.47  MN988668.1       
Wuhan seafood market pneumonia virus isolate...                   32.3   52.7  100%  9e-06 76.47  MN988713.1       
Wuhan seafood market pneumonia virus isolate...                   32.3   52.7  100%  9e-06 76.47  MN985325.1       
Wuhan seafood market pneumonia virus isolate...                   32.3   52.7  100%  9e-06 76.47  MN938384.1       


Alignments:
>Wuhan seafood market pneumonia virus isolate Wuhan-Hu-1, complete genome
Sequence ID: NC_045512.2 Length: 29903 
>Wuhan seafood market pneumonia virus isolate Wuhan-Hu-1, complete genome
Sequence ID: MN908947.3 Length: 29903  
Range 1: 22586 to 22636

Score:32.3 bits(72), Expect:9e-06, 
Method:Compositional matrix adjust., 
Identities:13/17(76%), Positives:15/17(88%), Gaps:0/17(0%)

Query  1      FNATKFPSVYAWERKKI  17
              FNAT+F SVYAW RK+I
Sbjct  22586  FNATRFASVYAWNRKRI  22636


Range 2: 1698 to 1745

Score:20.4 bits(41), Expect:0.12, 
Method:Compositional matrix adjust., 
Identities:6/16(38%), Positives:12/16(75%), Gaps:0/16(0%)

Query  2     NATKFPSVYAWERKKI  17
             N ++FP  + W++KK+
Sbjct  1745  NLSQFPQKHLWKQKKM  1698


>Wuhan seafood market pneumonia virus isolate 2019-nCoV_HKU-SZ-005b_2020, complete genome
Sequence ID: MN975262.1 Length: 29891 
Range 1: 22586 to 22636

Score:32.3 bits(72), Expect:9e-06, 
Method:Compositional matrix adjust., 
Identities:13/17(76%), Positives:15/17(88%), Gaps:0/17(0%)

Query  1      FNATKFPSVYAWERKKI  17
              FNAT+F SVYAW RK+I
Sbjct  22586  FNATRFASVYAWNRKRI  22636


Range 2: 1698 to 1745

Score:20.4 bits(41), Expect:0.12, 
Method:Compositional matrix adjust., 
Identities:6/16(38%), Positives:12/16(75%), Gaps:0/16(0%)

Query  2     NATKFPSVYAWERKKI  17
             N ++FP  + W++KK+
Sbjct  1745  NLSQFPQKHLWKQKKM  1698


>Wuhan seafood market pneumonia virus isolate 2019-nCoV/USA-CA2/2020, complete genome
Sequence ID: MN994468.1 Length: 29883 
Range 1: 22586 to 22636

Score:32.3 bits(72), Expect:9e-06, 
Method:Compositional matrix adjust., 
Identities:13/17(76%), Positives:15/17(88%), Gaps:0/17(0%)

Query  1      FNATKFPSVYAWERKKI  17
              FNAT+F SVYAW RK+I
Sbjct  22586  FNATRFASVYAWNRKRI  22636


Range 2: 1698 to 1745

Score:20.4 bits(41), Expect:0.12, 
Method:Compositional matrix adjust., 
Identities:6/16(38%), Positives:12/16(75%), Gaps:0/16(0%)

Query  2     NATKFPSVYAWERKKI  17
             N ++FP  + W++KK+
Sbjct  1745  NLSQFPQKHLWKQKKM  1698


>Wuhan seafood market pneumonia virus isolate 2019-nCoV/USA-AZ1/2020, complete genome
Sequence ID: MN997409.1 Length: 29882 
Range 1: 22586 to 22636

Score:32.3 bits(72), Expect:9e-06, 
Method:Compositional matrix adjust., 
Identities:13/17(76%), Positives:15/17(88%), Gaps:0/17(0%)

Query  1      FNATKFPSVYAWERKKI  17
              FNAT+F SVYAW RK+I
Sbjct  22586  FNATRFASVYAWNRKRI  22636


Range 2: 1698 to 1745

Score:20.4 bits(41), Expect:0.12, 
Method:Compositional matrix adjust., 
Identities:6/16(38%), Positives:12/16(75%), Gaps:0/16(0%)

Query  2     NATKFPSVYAWERKKI  17
             N ++FP  + W++KK+
Sbjct  1745  NLSQFPQKHLWKQKKM  1698


>Wuhan seafood market pneumonia virus isolate 2019-nCoV/USA-CA1/2020, complete genome
Sequence ID: MN994467.1 Length: 29882 
Range 1: 22586 to 22636

Score:32.3 bits(72), Expect:9e-06, 
Method:Compositional matrix adjust., 
Identities:13/17(76%), Positives:15/17(88%), Gaps:0/17(0%)

Query  1      FNATKFPSVYAWERKKI  17
              FNAT+F SVYAW RK+I
Sbjct  22586  FNATRFASVYAWNRKRI  22636


Range 2: 1698 to 1745

Score:20.4 bits(41), Expect:0.12, 
Method:Compositional matrix adjust., 
Identities:6/16(38%), Positives:12/16(75%), Gaps:0/16(0%)

Query  2     NATKFPSVYAWERKKI  17
             N ++FP  + W++KK+
Sbjct  1745  NLSQFPQKHLWKQKKM  1698


>Wuhan seafood market pneumonia virus isolate 2019-nCoV WHU02, complete genome
Sequence ID: MN988669.1 Length: 29881 
Range 1: 22585 to 22635

Score:32.3 bits(72), Expect:9e-06, 
Method:Compositional matrix adjust., 
Identities:13/17(76%), Positives:15/17(88%), Gaps:0/17(0%)

Query  1      FNATKFPSVYAWERKKI  17
              FNAT+F SVYAW RK+I
Sbjct  22585  FNATRFASVYAWNRKRI  22635


Range 2: 1697 to 1744

Score:20.4 bits(41), Expect:0.12, 
Method:Compositional matrix adjust., 
Identities:6/16(38%), Positives:12/16(75%), Gaps:0/16(0%)

Query  2     NATKFPSVYAWERKKI  17
             N ++FP  + W++KK+
Sbjct  1744  NLSQFPQKHLWKQKKM  1697


>Wuhan seafood market pneumonia virus isolate 2019-nCoV WHU01, complete genome
Sequence ID: MN988668.1 Length: 29881 
Range 1: 22585 to 22635

Score:32.3 bits(72), Expect:9e-06, 
Method:Compositional matrix adjust., 
Identities:13/17(76%), Positives:15/17(88%), Gaps:0/17(0%)

Query  1      FNATKFPSVYAWERKKI  17
              FNAT+F SVYAW RK+I
Sbjct  22585  FNATRFASVYAWNRKRI  22635


Range 2: 1697 to 1744

Score:20.4 bits(41), Expect:0.12, 
Method:Compositional matrix adjust., 
Identities:6/16(38%), Positives:12/16(75%), Gaps:0/16(0%)

Query  2     NATKFPSVYAWERKKI  17
             N ++FP  + W++KK+
Sbjct  1744  NLSQFPQKHLWKQKKM  1697


>Wuhan seafood market pneumonia virus isolate 2019-nCoV/USA-IL1/2020, complete genome
Sequence ID: MN988713.1 Length: 29882 
Range 1: 22586 to 22636

Score:32.3 bits(72), Expect:9e-06, 
Method:Compositional matrix adjust., 
Identities:13/17(76%), Positives:15/17(88%), Gaps:0/17(0%)

Query  1      FNATKFPSVYAWERKKI  17
              FNAT+F SVYAW RK+I
Sbjct  22586  FNATRFASVYAWNRKRI  22636


Range 2: 1698 to 1745

Score:20.4 bits(41), Expect:0.12, 
Method:Compositional matrix adjust., 
Identities:6/16(38%), Positives:12/16(75%), Gaps:0/16(0%)

Query  2     NATKFPSVYAWERKKI  17
             N ++FP  + W++KK+
Sbjct  1745  NLSQFPQKHLWKQKKM  1698


>Wuhan seafood market pneumonia virus isolate 2019-nCoV/USA-WA1/2020, complete genome
Sequence ID: MN985325.1 Length: 29882 
Range 1: 22586 to 22636

Score:32.3 bits(72), Expect:9e-06, 
Method:Compositional matrix adjust., 
Identities:13/17(76%), Positives:15/17(88%), Gaps:0/17(0%)

Query  1      FNATKFPSVYAWERKKI  17
              FNAT+F SVYAW RK+I
Sbjct  22586  FNATRFASVYAWNRKRI  22636


Range 2: 1698 to 1745

Score:20.4 bits(41), Expect:0.12, 
Method:Compositional matrix adjust., 
Identities:6/16(38%), Positives:12/16(75%), Gaps:0/16(0%)

Query  2     NATKFPSVYAWERKKI  17
             N ++FP  + W++KK+
Sbjct  1745  NLSQFPQKHLWKQKKM  1698


>Wuhan seafood market pneumonia virus isolate 2019-nCoV_HKU-SZ-002a_2020, complete genome
Sequence ID: MN938384.1 Length: 29838 
Range 1: 22554 to 22604

Score:32.3 bits(72), Expect:9e-06, 
Method:Compositional matrix adjust., 
Identities:13/17(76%), Positives:15/17(88%), Gaps:0/17(0%)

Query  1      FNATKFPSVYAWERKKI  17
              FNAT+F SVYAW RK+I
Sbjct  22554  FNATRFASVYAWNRKRI  22604


Range 2: 1666 to 1713

Score:20.4 bits(41), Expect:0.12, 
Method:Compositional matrix adjust., 
Identities:6/16(38%), Positives:12/16(75%), Gaps:0/16(0%)

Query  2     NATKFPSVYAWERKKI  17
             N ++FP  + W++KK+
Sbjct  1713  NLSQFPQKHLWKQKKM  1666


Query #596: 17153 Query ID: lcl|Query_42460 Length: 15

No significant similarity found.


Query #597: 17154 Query ID: lcl|Query_42461 Length: 15

Sequences producing significant alignments:
                                                                  Max    Total Query   E   Per.                  
Description                                                       Score  Score cover Value Ident  Accession        
Wuhan seafood market pneumonia virus isolate Wuhan-Hu-1,...       35.0   35.0  100%  8e-07 93.33  NC_045512.2      
Wuhan seafood market pneumonia virus isolate...                   35.0   35.0  100%  8e-07 93.33  MN975262.1       
Wuhan seafood market pneumonia virus isolate...                   35.0   35.0  100%  8e-07 93.33  MN994468.1       
Wuhan seafood market pneumonia virus isolate...                   35.0   35.0  100%  8e-07 93.33  MN997409.1       
Wuhan seafood market pneumonia virus isolate...                   35.0   35.0  100%  8e-07 93.33  MN994467.1       
Wuhan seafood market pneumonia virus isolate 2019-nCoV WHU02,...  35.0   35.0  100%  8e-07 93.33  MN988669.1       
Wuhan seafood market pneumonia virus isolate 2019-nCoV WHU01,...  35.0   35.0  100%  8e-07 93.33  MN988668.1       
Wuhan seafood market pneumonia virus isolate...                   35.0   35.0  100%  8e-07 93.33  MN988713.1       
Wuhan seafood market pneumonia virus isolate...                   35.0   35.0  100%  8e-07 93.33  MN985325.1       
Wuhan seafood market pneumonia virus isolate...                   35.0   35.0  100%  8e-07 93.33  MN938384.1       


Alignments:
>Wuhan seafood market pneumonia virus isolate Wuhan-Hu-1, complete genome
Sequence ID: NC_045512.2 Length: 29903 
>Wuhan seafood market pneumonia virus isolate Wuhan-Hu-1, complete genome
Sequence ID: MN908947.3 Length: 29903  
Range 1: 24125 to 24169

Score:35.0 bits(79), Expect:8e-07, 
Method:Composition-based stats., 
Identities:14/15(93%), Positives:15/15(100%), Gaps:0/15(0%)

Query  1      FNGLTVLPPLLTDDM  15
              FNGLTVLPPLLTD+M
Sbjct  24125  FNGLTVLPPLLTDEM  24169


>Wuhan seafood market pneumonia virus isolate 2019-nCoV_HKU-SZ-005b_2020, complete genome
Sequence ID: MN975262.1 Length: 29891 
Range 1: 24125 to 24169

Score:35.0 bits(79), Expect:8e-07, 
Method:Composition-based stats., 
Identities:14/15(93%), Positives:15/15(100%), Gaps:0/15(0%)

Query  1      FNGLTVLPPLLTDDM  15
              FNGLTVLPPLLTD+M
Sbjct  24125  FNGLTVLPPLLTDEM  24169


>Wuhan seafood market pneumonia virus isolate 2019-nCoV/USA-CA2/2020, complete genome
Sequence ID: MN994468.1 Length: 29883 
Range 1: 24125 to 24169

Score:35.0 bits(79), Expect:8e-07, 
Method:Composition-based stats., 
Identities:14/15(93%), Positives:15/15(100%), Gaps:0/15(0%)

Query  1      FNGLTVLPPLLTDDM  15
              FNGLTVLPPLLTD+M
Sbjct  24125  FNGLTVLPPLLTDEM  24169


>Wuhan seafood market pneumonia virus isolate 2019-nCoV/USA-AZ1/2020, complete genome
Sequence ID: MN997409.1 Length: 29882 
Range 1: 24125 to 24169

Score:35.0 bits(79), Expect:8e-07, 
Method:Composition-based stats., 
Identities:14/15(93%), Positives:15/15(100%), Gaps:0/15(0%)

Query  1      FNGLTVLPPLLTDDM  15
              FNGLTVLPPLLTD+M
Sbjct  24125  FNGLTVLPPLLTDEM  24169


>Wuhan seafood market pneumonia virus isolate 2019-nCoV/USA-CA1/2020, complete genome
Sequence ID: MN994467.1 Length: 29882 
Range 1: 24125 to 24169

Score:35.0 bits(79), Expect:8e-07, 
Method:Composition-based stats., 
Identities:14/15(93%), Positives:15/15(100%), Gaps:0/15(0%)

Query  1      FNGLTVLPPLLTDDM  15
              FNGLTVLPPLLTD+M
Sbjct  24125  FNGLTVLPPLLTDEM  24169


>Wuhan seafood market pneumonia virus isolate 2019-nCoV WHU02, complete genome
Sequence ID: MN988669.1 Length: 29881 
Range 1: 24124 to 24168

Score:35.0 bits(79), Expect:8e-07, 
Method:Composition-based stats., 
Identities:14/15(93%), Positives:15/15(100%), Gaps:0/15(0%)

Query  1      FNGLTVLPPLLTDDM  15
              FNGLTVLPPLLTD+M
Sbjct  24124  FNGLTVLPPLLTDEM  24168


>Wuhan seafood market pneumonia virus isolate 2019-nCoV WHU01, complete genome
Sequence ID: MN988668.1 Length: 29881 
Range 1: 24124 to 24168

Score:35.0 bits(79), Expect:8e-07, 
Method:Composition-based stats., 
Identities:14/15(93%), Positives:15/15(100%), Gaps:0/15(0%)

Query  1      FNGLTVLPPLLTDDM  15
              FNGLTVLPPLLTD+M
Sbjct  24124  FNGLTVLPPLLTDEM  24168


>Wuhan seafood market pneumonia virus isolate 2019-nCoV/USA-IL1/2020, complete genome
Sequence ID: MN988713.1 Length: 29882 
Range 1: 24125 to 24169

Score:35.0 bits(79), Expect:8e-07, 
Method:Composition-based stats., 
Identities:14/15(93%), Positives:15/15(100%), Gaps:0/15(0%)

Query  1      FNGLTVLPPLLTDDM  15
              FNGLTVLPPLLTD+M
Sbjct  24125  FNGLTVLPPLLTDEM  24169


>Wuhan seafood market pneumonia virus isolate 2019-nCoV/USA-WA1/2020, complete genome
Sequence ID: MN985325.1 Length: 29882 
Range 1: 24125 to 24169

Score:35.0 bits(79), Expect:8e-07, 
Method:Composition-based stats., 
Identities:14/15(93%), Positives:15/15(100%), Gaps:0/15(0%)

Query  1      FNGLTVLPPLLTDDM  15
              FNGLTVLPPLLTD+M
Sbjct  24125  FNGLTVLPPLLTDEM  24169


>Wuhan seafood market pneumonia virus isolate 2019-nCoV_HKU-SZ-002a_2020, complete genome
Sequence ID: MN938384.1 Length: 29838 
Range 1: 24093 to 24137

Score:35.0 bits(79), Expect:8e-07, 
Method:Composition-based stats., 
Identities:14/15(93%), Positives:15/15(100%), Gaps:0/15(0%)

Query  1      FNGLTVLPPLLTDDM  15
              FNGLTVLPPLLTD+M
Sbjct  24093  FNGLTVLPPLLTDEM  24137


Query #598: 17186 Query ID: lcl|Query_42462 Length: 15

No significant similarity found.


Query #599: 17203 Query ID: lcl|Query_42463 Length: 15

Sequences producing significant alignments:
                                                                  Max    Total Query   E   Per.                  
Description                                                       Score  Score cover Value Ident  Accession        
Wuhan seafood market pneumonia virus isolate Wuhan-Hu-1,...       35.4   35.4  100%  7e-07 100.00 NC_045512.2      
Wuhan seafood market pneumonia virus isolate...                   35.4   35.4  100%  7e-07 100.00 MN975262.1       
Wuhan seafood market pneumonia virus isolate...                   35.4   35.4  100%  7e-07 100.00 MN994468.1       
Wuhan seafood market pneumonia virus isolate...                   35.4   35.4  100%  7e-07 100.00 MN994467.1       
Wuhan seafood market pneumonia virus isolate 2019-nCoV WHU02,...  35.4   35.4  100%  7e-07 100.00 MN988669.1       
Wuhan seafood market pneumonia virus isolate 2019-nCoV WHU01,...  35.4   35.4  100%  7e-07 100.00 MN988668.1       
Wuhan seafood market pneumonia virus isolate...                   35.4   35.4  100%  7e-07 100.00 MN988713.1       
Wuhan seafood market pneumonia virus isolate...                   35.4   35.4  100%  7e-07 100.00 MN985325.1       
Wuhan seafood market pneumonia virus isolate...                   35.4   35.4  100%  7e-07 100.00 MN938384.1       
Wuhan seafood market pneumonia virus isolate...                   35.4   35.4  100%  7e-07 100.00 MN997409.1       


Alignments:
>Wuhan seafood market pneumonia virus isolate Wuhan-Hu-1, complete genome
Sequence ID: NC_045512.2 Length: 29903 
>Wuhan seafood market pneumonia virus isolate Wuhan-Hu-1, complete genome
Sequence ID: MN908947.3 Length: 29903  
Range 1: 11213 to 11257

Score:35.4 bits(80), Expect:7e-07, 
Method:Compositional matrix adjust., 
Identities:15/15(100%), Positives:15/15(100%), Gaps:0/15(0%)

Query  1      FNMVYMPASWVMRIM  15
              FNMVYMPASWVMRIM
Sbjct  11213  FNMVYMPASWVMRIM  11257


>Wuhan seafood market pneumonia virus isolate 2019-nCoV_HKU-SZ-005b_2020, complete genome
Sequence ID: MN975262.1 Length: 29891 
Range 1: 11213 to 11257

Score:35.4 bits(80), Expect:7e-07, 
Method:Compositional matrix adjust., 
Identities:15/15(100%), Positives:15/15(100%), Gaps:0/15(0%)

Query  1      FNMVYMPASWVMRIM  15
              FNMVYMPASWVMRIM
Sbjct  11213  FNMVYMPASWVMRIM  11257


>Wuhan seafood market pneumonia virus isolate 2019-nCoV/USA-CA2/2020, complete genome
Sequence ID: MN994468.1 Length: 29883 
Range 1: 11213 to 11257

Score:35.4 bits(80), Expect:7e-07, 
Method:Compositional matrix adjust., 
Identities:15/15(100%), Positives:15/15(100%), Gaps:0/15(0%)

Query  1      FNMVYMPASWVMRIM  15
              FNMVYMPASWVMRIM
Sbjct  11213  FNMVYMPASWVMRIM  11257


>Wuhan seafood market pneumonia virus isolate 2019-nCoV/USA-CA1/2020, complete genome
Sequence ID: MN994467.1 Length: 29882 
Range 1: 11213 to 11257

Score:35.4 bits(80), Expect:7e-07, 
Method:Compositional matrix adjust., 
Identities:15/15(100%), Positives:15/15(100%), Gaps:0/15(0%)

Query  1      FNMVYMPASWVMRIM  15
              FNMVYMPASWVMRIM
Sbjct  11213  FNMVYMPASWVMRIM  11257


>Wuhan seafood market pneumonia virus isolate 2019-nCoV WHU02, complete genome
Sequence ID: MN988669.1 Length: 29881 
Range 1: 11212 to 11256

Score:35.4 bits(80), Expect:7e-07, 
Method:Compositional matrix adjust., 
Identities:15/15(100%), Positives:15/15(100%), Gaps:0/15(0%)

Query  1      FNMVYMPASWVMRIM  15
              FNMVYMPASWVMRIM
Sbjct  11212  FNMVYMPASWVMRIM  11256


>Wuhan seafood market pneumonia virus isolate 2019-nCoV WHU01, complete genome
Sequence ID: MN988668.1 Length: 29881 
Range 1: 11212 to 11256

Score:35.4 bits(80), Expect:7e-07, 
Method:Compositional matrix adjust., 
Identities:15/15(100%), Positives:15/15(100%), Gaps:0/15(0%)

Query  1      FNMVYMPASWVMRIM  15
              FNMVYMPASWVMRIM
Sbjct  11212  FNMVYMPASWVMRIM  11256


>Wuhan seafood market pneumonia virus isolate 2019-nCoV/USA-IL1/2020, complete genome
Sequence ID: MN988713.1 Length: 29882 
Range 1: 11213 to 11257

Score:35.4 bits(80), Expect:7e-07, 
Method:Compositional matrix adjust., 
Identities:15/15(100%), Positives:15/15(100%), Gaps:0/15(0%)

Query  1      FNMVYMPASWVMRIM  15
              FNMVYMPASWVMRIM
Sbjct  11213  FNMVYMPASWVMRIM  11257


>Wuhan seafood market pneumonia virus isolate 2019-nCoV/USA-WA1/2020, complete genome
Sequence ID: MN985325.1 Length: 29882 
Range 1: 11213 to 11257

Score:35.4 bits(80), Expect:7e-07, 
Method:Compositional matrix adjust., 
Identities:15/15(100%), Positives:15/15(100%), Gaps:0/15(0%)

Query  1      FNMVYMPASWVMRIM  15
              FNMVYMPASWVMRIM
Sbjct  11213  FNMVYMPASWVMRIM  11257


>Wuhan seafood market pneumonia virus isolate 2019-nCoV_HKU-SZ-002a_2020, complete genome
Sequence ID: MN938384.1 Length: 29838 
Range 1: 11181 to 11225

Score:35.4 bits(80), Expect:7e-07, 
Method:Compositional matrix adjust., 
Identities:15/15(100%), Positives:15/15(100%), Gaps:0/15(0%)

Query  1      FNMVYMPASWVMRIM  15
              FNMVYMPASWVMRIM
Sbjct  11181  FNMVYMPASWVMRIM  11225


>Wuhan seafood market pneumonia virus isolate 2019-nCoV/USA-AZ1/2020, complete genome
Sequence ID: MN997409.1 Length: 29882 
Range 1: 11213 to 11257

Score:35.4 bits(80), Expect:7e-07, 
Method:Compositional matrix adjust., 
Identities:15/15(100%), Positives:15/15(100%), Gaps:0/15(0%)

Query  1      FNMVYMPASWVMRIM  15
              FNMVYMPASWVMRIM
Sbjct  11213  FNMVYMPASWVMRIM  11257


Query #600: 17264 Query ID: lcl|Query_42464 Length: 10

No significant similarity found.


Query #601: 17325 Query ID: lcl|Query_42465 Length: 10

No significant similarity found.


Query #602: 17330 Query ID: lcl|Query_42466 Length: 10

No significant similarity found.


Query #603: 17332 Query ID: lcl|Query_42467 Length: 10

No significant similarity found.


Query #604: 17341 Query ID: lcl|Query_42468 Length: 10

No significant similarity found.


Query #605: 17344 Query ID: lcl|Query_42469 Length: 10

No significant similarity found.


Query #606: 17354 Query ID: lcl|Query_42470 Length: 9

No significant similarity found.


Query #607: 17355 Query ID: lcl|Query_42471 Length: 10

No significant similarity found.


Query #608: 17356 Query ID: lcl|Query_42472 Length: 10

No significant similarity found.


Query #609: 17378 Query ID: lcl|Query_42473 Length: 10

No significant similarity found.


Query #610: 17379 Query ID: lcl|Query_42474 Length: 15

Sequences producing significant alignments:
                                                                  Max    Total Query   E   Per.                  
Description                                                       Score  Score cover Value Ident  Accession        
Wuhan seafood market pneumonia virus isolate Wuhan-Hu-1,...       34.7   34.7  100%  1e-06 86.67  NC_045512.2      
Wuhan seafood market pneumonia virus isolate...                   34.7   34.7  100%  1e-06 86.67  MN975262.1       
Wuhan seafood market pneumonia virus isolate...                   34.7   34.7  100%  1e-06 86.67  MN994468.1       
Wuhan seafood market pneumonia virus isolate...                   34.7   34.7  100%  1e-06 86.67  MN997409.1       
Wuhan seafood market pneumonia virus isolate...                   34.7   34.7  100%  1e-06 86.67  MN994467.1       
Wuhan seafood market pneumonia virus isolate 2019-nCoV WHU02,...  34.7   34.7  100%  1e-06 86.67  MN988669.1       
Wuhan seafood market pneumonia virus isolate 2019-nCoV WHU01,...  34.7   34.7  100%  1e-06 86.67  MN988668.1       
Wuhan seafood market pneumonia virus isolate...                   34.7   34.7  100%  1e-06 86.67  MN988713.1       
Wuhan seafood market pneumonia virus isolate...                   34.7   34.7  100%  1e-06 86.67  MN985325.1       
Wuhan seafood market pneumonia virus isolate...                   34.7   34.7  100%  1e-06 86.67  MN938384.1       


Alignments:
>Wuhan seafood market pneumonia virus isolate Wuhan-Hu-1, complete genome
Sequence ID: NC_045512.2 Length: 29903 
>Wuhan seafood market pneumonia virus isolate Wuhan-Hu-1, complete genome
Sequence ID: MN908947.3 Length: 29903  
Range 1: 5237 to 5281

Score:34.7 bits(78), Expect:1e-06, 
Method:Composition-based stats., 
Identities:13/15(87%), Positives:14/15(93%), Gaps:0/15(0%)

Query  1     FPQVGGLTSIKWADN  15
             +PQV GLTSIKWADN
Sbjct  5237  YPQVNGLTSIKWADN  5281


>Wuhan seafood market pneumonia virus isolate 2019-nCoV_HKU-SZ-005b_2020, complete genome
Sequence ID: MN975262.1 Length: 29891 
Range 1: 5237 to 5281

Score:34.7 bits(78), Expect:1e-06, 
Method:Composition-based stats., 
Identities:13/15(87%), Positives:14/15(93%), Gaps:0/15(0%)

Query  1     FPQVGGLTSIKWADN  15
             +PQV GLTSIKWADN
Sbjct  5237  YPQVNGLTSIKWADN  5281


>Wuhan seafood market pneumonia virus isolate 2019-nCoV/USA-CA2/2020, complete genome
Sequence ID: MN994468.1 Length: 29883 
Range 1: 5237 to 5281

Score:34.7 bits(78), Expect:1e-06, 
Method:Composition-based stats., 
Identities:13/15(87%), Positives:14/15(93%), Gaps:0/15(0%)

Query  1     FPQVGGLTSIKWADN  15
             +PQV GLTSIKWADN
Sbjct  5237  YPQVNGLTSIKWADN  5281


>Wuhan seafood market pneumonia virus isolate 2019-nCoV/USA-AZ1/2020, complete genome
Sequence ID: MN997409.1 Length: 29882 
Range 1: 5237 to 5281

Score:34.7 bits(78), Expect:1e-06, 
Method:Composition-based stats., 
Identities:13/15(87%), Positives:14/15(93%), Gaps:0/15(0%)

Query  1     FPQVGGLTSIKWADN  15
             +PQV GLTSIKWADN
Sbjct  5237  YPQVNGLTSIKWADN  5281


>Wuhan seafood market pneumonia virus isolate 2019-nCoV/USA-CA1/2020, complete genome
Sequence ID: MN994467.1 Length: 29882 
Range 1: 5237 to 5281

Score:34.7 bits(78), Expect:1e-06, 
Method:Composition-based stats., 
Identities:13/15(87%), Positives:14/15(93%), Gaps:0/15(0%)

Query  1     FPQVGGLTSIKWADN  15
             +PQV GLTSIKWADN
Sbjct  5237  YPQVNGLTSIKWADN  5281


>Wuhan seafood market pneumonia virus isolate 2019-nCoV WHU02, complete genome
Sequence ID: MN988669.1 Length: 29881 
Range 1: 5236 to 5280

Score:34.7 bits(78), Expect:1e-06, 
Method:Composition-based stats., 
Identities:13/15(87%), Positives:14/15(93%), Gaps:0/15(0%)

Query  1     FPQVGGLTSIKWADN  15
             +PQV GLTSIKWADN
Sbjct  5236  YPQVNGLTSIKWADN  5280


>Wuhan seafood market pneumonia virus isolate 2019-nCoV WHU01, complete genome
Sequence ID: MN988668.1 Length: 29881 
Range 1: 5236 to 5280

Score:34.7 bits(78), Expect:1e-06, 
Method:Composition-based stats., 
Identities:13/15(87%), Positives:14/15(93%), Gaps:0/15(0%)

Query  1     FPQVGGLTSIKWADN  15
             +PQV GLTSIKWADN
Sbjct  5236  YPQVNGLTSIKWADN  5280


>Wuhan seafood market pneumonia virus isolate 2019-nCoV/USA-IL1/2020, complete genome
Sequence ID: MN988713.1 Length: 29882 
Range 1: 5237 to 5281

Score:34.7 bits(78), Expect:1e-06, 
Method:Composition-based stats., 
Identities:13/15(87%), Positives:14/15(93%), Gaps:0/15(0%)

Query  1     FPQVGGLTSIKWADN  15
             +PQV GLTSIKWADN
Sbjct  5237  YPQVNGLTSIKWADN  5281


>Wuhan seafood market pneumonia virus isolate 2019-nCoV/USA-WA1/2020, complete genome
Sequence ID: MN985325.1 Length: 29882 
Range 1: 5237 to 5281

Score:34.7 bits(78), Expect:1e-06, 
Method:Composition-based stats., 
Identities:13/15(87%), Positives:14/15(93%), Gaps:0/15(0%)

Query  1     FPQVGGLTSIKWADN  15
             +PQV GLTSIKWADN
Sbjct  5237  YPQVNGLTSIKWADN  5281


>Wuhan seafood market pneumonia virus isolate 2019-nCoV_HKU-SZ-002a_2020, complete genome
Sequence ID: MN938384.1 Length: 29838 
Range 1: 5205 to 5249

Score:34.7 bits(78), Expect:1e-06, 
Method:Composition-based stats., 
Identities:13/15(87%), Positives:14/15(93%), Gaps:0/15(0%)

Query  1     FPQVGGLTSIKWADN  15
             +PQV GLTSIKWADN
Sbjct  5205  YPQVNGLTSIKWADN  5249


Query #611: 17382 Query ID: lcl|Query_42475 Length: 9

No significant similarity found.


Query #612: 17385 Query ID: lcl|Query_42476 Length: 9

No significant similarity found.


Query #613: 17475 Query ID: lcl|Query_42477 Length: 9

No significant similarity found.


Query #614: 17476 Query ID: lcl|Query_42478 Length: 10

No significant similarity found.


Query #615: 17477 Query ID: lcl|Query_42479 Length: 15

Sequences producing significant alignments:
                                                                  Max    Total Query   E   Per.                  
Description                                                       Score  Score cover Value Ident  Accession        
Wuhan seafood market pneumonia virus isolate Wuhan-Hu-1,...       27.3   27.3  93%   4e-04 78.57  NC_045512.2      
Wuhan seafood market pneumonia virus isolate...                   27.3   27.3  93%   4e-04 78.57  MN975262.1       
Wuhan seafood market pneumonia virus isolate...                   27.3   27.3  93%   4e-04 78.57  MN994468.1       
Wuhan seafood market pneumonia virus isolate...                   27.3   27.3  93%   4e-04 78.57  MN997409.1       
Wuhan seafood market pneumonia virus isolate...                   27.3   27.3  93%   4e-04 78.57  MN994467.1       
Wuhan seafood market pneumonia virus isolate 2019-nCoV WHU02,...  27.3   27.3  93%   4e-04 78.57  MN988669.1       
Wuhan seafood market pneumonia virus isolate 2019-nCoV WHU01,...  27.3   27.3  93%   4e-04 78.57  MN988668.1       
Wuhan seafood market pneumonia virus isolate...                   27.3   27.3  93%   4e-04 78.57  MN988713.1       
Wuhan seafood market pneumonia virus isolate...                   27.3   27.3  93%   4e-04 78.57  MN985325.1       
Wuhan seafood market pneumonia virus isolate...                   27.3   27.3  93%   4e-04 78.57  MN938384.1       


Alignments:
>Wuhan seafood market pneumonia virus isolate Wuhan-Hu-1, complete genome
Sequence ID: NC_045512.2 Length: 29903 
>Wuhan seafood market pneumonia virus isolate Wuhan-Hu-1, complete genome
Sequence ID: MN908947.3 Length: 29903  
Range 1: 25624 to 25665

Score:27.3 bits(59), Expect:4e-04, 
Method:Compositional matrix adjust., 
Identities:11/14(79%), Positives:13/14(92%), Gaps:0/14(0%)

Query  2      QFICNLLLLFVTIY  15
               F+CNLLLLFVT+Y
Sbjct  25624  HFVCNLLLLFVTVY  25665


>Wuhan seafood market pneumonia virus isolate 2019-nCoV_HKU-SZ-005b_2020, complete genome
Sequence ID: MN975262.1 Length: 29891 
Range 1: 25624 to 25665

Score:27.3 bits(59), Expect:4e-04, 
Method:Compositional matrix adjust., 
Identities:11/14(79%), Positives:13/14(92%), Gaps:0/14(0%)

Query  2      QFICNLLLLFVTIY  15
               F+CNLLLLFVT+Y
Sbjct  25624  HFVCNLLLLFVTVY  25665


>Wuhan seafood market pneumonia virus isolate 2019-nCoV/USA-CA2/2020, complete genome
Sequence ID: MN994468.1 Length: 29883 
Range 1: 25624 to 25665

Score:27.3 bits(59), Expect:4e-04, 
Method:Compositional matrix adjust., 
Identities:11/14(79%), Positives:13/14(92%), Gaps:0/14(0%)

Query  2      QFICNLLLLFVTIY  15
               F+CNLLLLFVT+Y
Sbjct  25624  HFVCNLLLLFVTVY  25665


>Wuhan seafood market pneumonia virus isolate 2019-nCoV/USA-AZ1/2020, complete genome
Sequence ID: MN997409.1 Length: 29882 
Range 1: 25624 to 25665

Score:27.3 bits(59), Expect:4e-04, 
Method:Compositional matrix adjust., 
Identities:11/14(79%), Positives:13/14(92%), Gaps:0/14(0%)

Query  2      QFICNLLLLFVTIY  15
               F+CNLLLLFVT+Y
Sbjct  25624  HFVCNLLLLFVTVY  25665


>Wuhan seafood market pneumonia virus isolate 2019-nCoV/USA-CA1/2020, complete genome
Sequence ID: MN994467.1 Length: 29882 
Range 1: 25624 to 25665

Score:27.3 bits(59), Expect:4e-04, 
Method:Compositional matrix adjust., 
Identities:11/14(79%), Positives:13/14(92%), Gaps:0/14(0%)

Query  2      QFICNLLLLFVTIY  15
               F+CNLLLLFVT+Y
Sbjct  25624  HFVCNLLLLFVTVY  25665


>Wuhan seafood market pneumonia virus isolate 2019-nCoV WHU02, complete genome
Sequence ID: MN988669.1 Length: 29881 
Range 1: 25623 to 25664

Score:27.3 bits(59), Expect:4e-04, 
Method:Compositional matrix adjust., 
Identities:11/14(79%), Positives:13/14(92%), Gaps:0/14(0%)

Query  2      QFICNLLLLFVTIY  15
               F+CNLLLLFVT+Y
Sbjct  25623  HFVCNLLLLFVTVY  25664


>Wuhan seafood market pneumonia virus isolate 2019-nCoV WHU01, complete genome
Sequence ID: MN988668.1 Length: 29881 
Range 1: 25623 to 25664

Score:27.3 bits(59), Expect:4e-04, 
Method:Compositional matrix adjust., 
Identities:11/14(79%), Positives:13/14(92%), Gaps:0/14(0%)

Query  2      QFICNLLLLFVTIY  15
               F+CNLLLLFVT+Y
Sbjct  25623  HFVCNLLLLFVTVY  25664


>Wuhan seafood market pneumonia virus isolate 2019-nCoV/USA-IL1/2020, complete genome
Sequence ID: MN988713.1 Length: 29882 
Range 1: 25624 to 25665

Score:27.3 bits(59), Expect:4e-04, 
Method:Compositional matrix adjust., 
Identities:11/14(79%), Positives:13/14(92%), Gaps:0/14(0%)

Query  2      QFICNLLLLFVTIY  15
               F+CNLLLLFVT+Y
Sbjct  25624  HFVCNLLLLFVTVY  25665


>Wuhan seafood market pneumonia virus isolate 2019-nCoV/USA-WA1/2020, complete genome
Sequence ID: MN985325.1 Length: 29882 
Range 1: 25624 to 25665

Score:27.3 bits(59), Expect:4e-04, 
Method:Compositional matrix adjust., 
Identities:11/14(79%), Positives:13/14(92%), Gaps:0/14(0%)

Query  2      QFICNLLLLFVTIY  15
               F+CNLLLLFVT+Y
Sbjct  25624  HFVCNLLLLFVTVY  25665


>Wuhan seafood market pneumonia virus isolate 2019-nCoV_HKU-SZ-002a_2020, complete genome
Sequence ID: MN938384.1 Length: 29838 
Range 1: 25592 to 25633

Score:27.3 bits(59), Expect:4e-04, 
Method:Compositional matrix adjust., 
Identities:11/14(79%), Positives:13/14(92%), Gaps:0/14(0%)

Query  2      QFICNLLLLFVTIY  15
               F+CNLLLLFVT+Y
Sbjct  25592  HFVCNLLLLFVTVY  25633


Query #616: 17480 Query ID: lcl|Query_42480 Length: 10

No significant similarity found.


Query #617: 17524 Query ID: lcl|Query_42481 Length: 20

Sequences producing significant alignments:
                                                                  Max    Total Query   E   Per.                  
Description                                                       Score  Score cover Value Ident  Accession        
Wuhan seafood market pneumonia virus isolate Wuhan-Hu-1,...       38.9   38.9  100%  4e-08 75.00  NC_045512.2      
Wuhan seafood market pneumonia virus isolate...                   38.9   38.9  100%  4e-08 75.00  MN975262.1       
Wuhan seafood market pneumonia virus isolate...                   38.9   38.9  100%  4e-08 75.00  MN994468.1       
Wuhan seafood market pneumonia virus isolate...                   38.9   38.9  100%  4e-08 75.00  MN997409.1       
Wuhan seafood market pneumonia virus isolate...                   38.9   38.9  100%  4e-08 75.00  MN994467.1       
Wuhan seafood market pneumonia virus isolate 2019-nCoV WHU02,...  38.9   38.9  100%  4e-08 75.00  MN988669.1       
Wuhan seafood market pneumonia virus isolate 2019-nCoV WHU01,...  38.9   38.9  100%  4e-08 75.00  MN988668.1       
Wuhan seafood market pneumonia virus isolate...                   38.9   38.9  100%  4e-08 75.00  MN988713.1       
Wuhan seafood market pneumonia virus isolate...                   38.9   38.9  100%  4e-08 75.00  MN985325.1       
Wuhan seafood market pneumonia virus isolate...                   38.9   38.9  100%  4e-08 75.00  MN938384.1       


Alignments:
>Wuhan seafood market pneumonia virus isolate Wuhan-Hu-1, complete genome
Sequence ID: NC_045512.2 Length: 29903 
>Wuhan seafood market pneumonia virus isolate Wuhan-Hu-1, complete genome
Sequence ID: MN908947.3 Length: 29903  
Range 1: 23246 to 23305

Score:38.9 bits(89), Expect:4e-08, 
Method:Composition-based stats., 
Identities:15/20(75%), Positives:19/20(95%), Gaps:0/20(0%)

Query  1      FQQFGRDVSDFTDSVRDPKT  20
              FQQFGRD++D TD+VRDP+T
Sbjct  23246  FQQFGRDIADTTDAVRDPQT  23305


>Wuhan seafood market pneumonia virus isolate 2019-nCoV_HKU-SZ-005b_2020, complete genome
Sequence ID: MN975262.1 Length: 29891 
Range 1: 23246 to 23305

Score:38.9 bits(89), Expect:4e-08, 
Method:Composition-based stats., 
Identities:15/20(75%), Positives:19/20(95%), Gaps:0/20(0%)

Query  1      FQQFGRDVSDFTDSVRDPKT  20
              FQQFGRD++D TD+VRDP+T
Sbjct  23246  FQQFGRDIADTTDAVRDPQT  23305


>Wuhan seafood market pneumonia virus isolate 2019-nCoV/USA-CA2/2020, complete genome
Sequence ID: MN994468.1 Length: 29883 
Range 1: 23246 to 23305

Score:38.9 bits(89), Expect:4e-08, 
Method:Composition-based stats., 
Identities:15/20(75%), Positives:19/20(95%), Gaps:0/20(0%)

Query  1      FQQFGRDVSDFTDSVRDPKT  20
              FQQFGRD++D TD+VRDP+T
Sbjct  23246  FQQFGRDIADTTDAVRDPQT  23305


>Wuhan seafood market pneumonia virus isolate 2019-nCoV/USA-AZ1/2020, complete genome
Sequence ID: MN997409.1 Length: 29882 
Range 1: 23246 to 23305

Score:38.9 bits(89), Expect:4e-08, 
Method:Composition-based stats., 
Identities:15/20(75%), Positives:19/20(95%), Gaps:0/20(0%)

Query  1      FQQFGRDVSDFTDSVRDPKT  20
              FQQFGRD++D TD+VRDP+T
Sbjct  23246  FQQFGRDIADTTDAVRDPQT  23305


>Wuhan seafood market pneumonia virus isolate 2019-nCoV/USA-CA1/2020, complete genome
Sequence ID: MN994467.1 Length: 29882 
Range 1: 23246 to 23305

Score:38.9 bits(89), Expect:4e-08, 
Method:Composition-based stats., 
Identities:15/20(75%), Positives:19/20(95%), Gaps:0/20(0%)

Query  1      FQQFGRDVSDFTDSVRDPKT  20
              FQQFGRD++D TD+VRDP+T
Sbjct  23246  FQQFGRDIADTTDAVRDPQT  23305


>Wuhan seafood market pneumonia virus isolate 2019-nCoV WHU02, complete genome
Sequence ID: MN988669.1 Length: 29881 
Range 1: 23245 to 23304

Score:38.9 bits(89), Expect:4e-08, 
Method:Composition-based stats., 
Identities:15/20(75%), Positives:19/20(95%), Gaps:0/20(0%)

Query  1      FQQFGRDVSDFTDSVRDPKT  20
              FQQFGRD++D TD+VRDP+T
Sbjct  23245  FQQFGRDIADTTDAVRDPQT  23304


>Wuhan seafood market pneumonia virus isolate 2019-nCoV WHU01, complete genome
Sequence ID: MN988668.1 Length: 29881 
Range 1: 23245 to 23304

Score:38.9 bits(89), Expect:4e-08, 
Method:Composition-based stats., 
Identities:15/20(75%), Positives:19/20(95%), Gaps:0/20(0%)

Query  1      FQQFGRDVSDFTDSVRDPKT  20
              FQQFGRD++D TD+VRDP+T
Sbjct  23245  FQQFGRDIADTTDAVRDPQT  23304


>Wuhan seafood market pneumonia virus isolate 2019-nCoV/USA-IL1/2020, complete genome
Sequence ID: MN988713.1 Length: 29882 
Range 1: 23246 to 23305

Score:38.9 bits(89), Expect:4e-08, 
Method:Composition-based stats., 
Identities:15/20(75%), Positives:19/20(95%), Gaps:0/20(0%)

Query  1      FQQFGRDVSDFTDSVRDPKT  20
              FQQFGRD++D TD+VRDP+T
Sbjct  23246  FQQFGRDIADTTDAVRDPQT  23305


>Wuhan seafood market pneumonia virus isolate 2019-nCoV/USA-WA1/2020, complete genome
Sequence ID: MN985325.1 Length: 29882 
Range 1: 23246 to 23305

Score:38.9 bits(89), Expect:4e-08, 
Method:Composition-based stats., 
Identities:15/20(75%), Positives:19/20(95%), Gaps:0/20(0%)

Query  1      FQQFGRDVSDFTDSVRDPKT  20
              FQQFGRD++D TD+VRDP+T
Sbjct  23246  FQQFGRDIADTTDAVRDPQT  23305


>Wuhan seafood market pneumonia virus isolate 2019-nCoV_HKU-SZ-002a_2020, complete genome
Sequence ID: MN938384.1 Length: 29838 
Range 1: 23214 to 23273

Score:38.9 bits(89), Expect:4e-08, 
Method:Composition-based stats., 
Identities:15/20(75%), Positives:19/20(95%), Gaps:0/20(0%)

Query  1      FQQFGRDVSDFTDSVRDPKT  20
              FQQFGRD++D TD+VRDP+T
Sbjct  23214  FQQFGRDIADTTDAVRDPQT  23273


Query #618: 17561 Query ID: lcl|Query_42482 Length: 15

No significant similarity found.


Query #619: 17644 Query ID: lcl|Query_42483 Length: 17

No significant similarity found.


Query #620: 17657 Query ID: lcl|Query_42484 Length: 9

No significant similarity found.


Query #621: 17658 Query ID: lcl|Query_42485 Length: 15

Sequences producing significant alignments:
                                                                  Max    Total Query   E   Per.                  
Description                                                       Score  Score cover Value Ident  Accession        
Wuhan seafood market pneumonia virus isolate Wuhan-Hu-1,...       36.2   36.2  100%  3e-07 93.33  NC_045512.2      
Wuhan seafood market pneumonia virus isolate...                   36.2   36.2  100%  3e-07 93.33  MN975262.1       
Wuhan seafood market pneumonia virus isolate...                   36.2   36.2  100%  3e-07 93.33  MN994468.1       
Wuhan seafood market pneumonia virus isolate...                   36.2   36.2  100%  3e-07 93.33  MN997409.1       
Wuhan seafood market pneumonia virus isolate...                   36.2   36.2  100%  3e-07 93.33  MN994467.1       
Wuhan seafood market pneumonia virus isolate 2019-nCoV WHU02,...  36.2   36.2  100%  3e-07 93.33  MN988669.1       
Wuhan seafood market pneumonia virus isolate 2019-nCoV WHU01,...  36.2   36.2  100%  3e-07 93.33  MN988668.1       
Wuhan seafood market pneumonia virus isolate...                   36.2   36.2  100%  3e-07 93.33  MN988713.1       
Wuhan seafood market pneumonia virus isolate...                   36.2   36.2  100%  3e-07 93.33  MN985325.1       
Wuhan seafood market pneumonia virus isolate...                   36.2   36.2  100%  3e-07 93.33  MN938384.1       


Alignments:
>Wuhan seafood market pneumonia virus isolate Wuhan-Hu-1, complete genome
Sequence ID: NC_045512.2 Length: 29903 
>Wuhan seafood market pneumonia virus isolate Wuhan-Hu-1, complete genome
Sequence ID: MN908947.3 Length: 29903  
Range 1: 11723 to 11767

Score:36.2 bits(82), Expect:3e-07, 
Method:Composition-based stats., 
Identities:14/15(93%), Positives:15/15(100%), Gaps:0/15(0%)

Query  1      FRYMNSQGLLPPKSS  15
              FRYMNSQGLLPPK+S
Sbjct  11723  FRYMNSQGLLPPKNS  11767


>Wuhan seafood market pneumonia virus isolate 2019-nCoV_HKU-SZ-005b_2020, complete genome
Sequence ID: MN975262.1 Length: 29891 
Range 1: 11723 to 11767

Score:36.2 bits(82), Expect:3e-07, 
Method:Composition-based stats., 
Identities:14/15(93%), Positives:15/15(100%), Gaps:0/15(0%)

Query  1      FRYMNSQGLLPPKSS  15
              FRYMNSQGLLPPK+S
Sbjct  11723  FRYMNSQGLLPPKNS  11767


>Wuhan seafood market pneumonia virus isolate 2019-nCoV/USA-CA2/2020, complete genome
Sequence ID: MN994468.1 Length: 29883 
Range 1: 11723 to 11767

Score:36.2 bits(82), Expect:3e-07, 
Method:Composition-based stats., 
Identities:14/15(93%), Positives:15/15(100%), Gaps:0/15(0%)

Query  1      FRYMNSQGLLPPKSS  15
              FRYMNSQGLLPPK+S
Sbjct  11723  FRYMNSQGLLPPKNS  11767


>Wuhan seafood market pneumonia virus isolate 2019-nCoV/USA-AZ1/2020, complete genome
Sequence ID: MN997409.1 Length: 29882 
Range 1: 11723 to 11767

Score:36.2 bits(82), Expect:3e-07, 
Method:Composition-based stats., 
Identities:14/15(93%), Positives:15/15(100%), Gaps:0/15(0%)

Query  1      FRYMNSQGLLPPKSS  15
              FRYMNSQGLLPPK+S
Sbjct  11723  FRYMNSQGLLPPKNS  11767


>Wuhan seafood market pneumonia virus isolate 2019-nCoV/USA-CA1/2020, complete genome
Sequence ID: MN994467.1 Length: 29882 
Range 1: 11723 to 11767

Score:36.2 bits(82), Expect:3e-07, 
Method:Composition-based stats., 
Identities:14/15(93%), Positives:15/15(100%), Gaps:0/15(0%)

Query  1      FRYMNSQGLLPPKSS  15
              FRYMNSQGLLPPK+S
Sbjct  11723  FRYMNSQGLLPPKNS  11767


>Wuhan seafood market pneumonia virus isolate 2019-nCoV WHU02, complete genome
Sequence ID: MN988669.1 Length: 29881 
Range 1: 11722 to 11766

Score:36.2 bits(82), Expect:3e-07, 
Method:Composition-based stats., 
Identities:14/15(93%), Positives:15/15(100%), Gaps:0/15(0%)

Query  1      FRYMNSQGLLPPKSS  15
              FRYMNSQGLLPPK+S
Sbjct  11722  FRYMNSQGLLPPKNS  11766


>Wuhan seafood market pneumonia virus isolate 2019-nCoV WHU01, complete genome
Sequence ID: MN988668.1 Length: 29881 
Range 1: 11722 to 11766

Score:36.2 bits(82), Expect:3e-07, 
Method:Composition-based stats., 
Identities:14/15(93%), Positives:15/15(100%), Gaps:0/15(0%)

Query  1      FRYMNSQGLLPPKSS  15
              FRYMNSQGLLPPK+S
Sbjct  11722  FRYMNSQGLLPPKNS  11766


>Wuhan seafood market pneumonia virus isolate 2019-nCoV/USA-IL1/2020, complete genome
Sequence ID: MN988713.1 Length: 29882 
Range 1: 11723 to 11767

Score:36.2 bits(82), Expect:3e-07, 
Method:Composition-based stats., 
Identities:14/15(93%), Positives:15/15(100%), Gaps:0/15(0%)

Query  1      FRYMNSQGLLPPKSS  15
              FRYMNSQGLLPPK+S
Sbjct  11723  FRYMNSQGLLPPKNS  11767


>Wuhan seafood market pneumonia virus isolate 2019-nCoV/USA-WA1/2020, complete genome
Sequence ID: MN985325.1 Length: 29882 
Range 1: 11723 to 11767

Score:36.2 bits(82), Expect:3e-07, 
Method:Composition-based stats., 
Identities:14/15(93%), Positives:15/15(100%), Gaps:0/15(0%)

Query  1      FRYMNSQGLLPPKSS  15
              FRYMNSQGLLPPK+S
Sbjct  11723  FRYMNSQGLLPPKNS  11767


>Wuhan seafood market pneumonia virus isolate 2019-nCoV_HKU-SZ-002a_2020, complete genome
Sequence ID: MN938384.1 Length: 29838 
Range 1: 11691 to 11735

Score:36.2 bits(82), Expect:3e-07, 
Method:Composition-based stats., 
Identities:14/15(93%), Positives:15/15(100%), Gaps:0/15(0%)

Query  1      FRYMNSQGLLPPKSS  15
              FRYMNSQGLLPPK+S
Sbjct  11691  FRYMNSQGLLPPKNS  11735


Query #622: 17675 Query ID: lcl|Query_42486 Length: 9

No significant similarity found.


Query #623: 17717 Query ID: lcl|Query_42487 Length: 10

No significant similarity found.


Query #624: 17757 Query ID: lcl|Query_42488 Length: 15

No significant similarity found.


Query #625: 17792 Query ID: lcl|Query_42489 Length: 10

No significant similarity found.


Query #626: 17816 Query ID: lcl|Query_42490 Length: 15

Sequences producing significant alignments:
                                                                  Max    Total Query   E   Per.                  
Description                                                       Score  Score cover Value Ident  Accession        
Wuhan seafood market pneumonia virus isolate Wuhan-Hu-1,...       32.7   32.7  100%  5e-06 86.67  NC_045512.2      
Wuhan seafood market pneumonia virus isolate...                   32.7   32.7  100%  5e-06 86.67  MN975262.1       
Wuhan seafood market pneumonia virus isolate...                   32.7   32.7  100%  5e-06 86.67  MN994468.1       
Wuhan seafood market pneumonia virus isolate...                   32.7   32.7  100%  5e-06 86.67  MN997409.1       
Wuhan seafood market pneumonia virus isolate...                   32.7   32.7  100%  5e-06 86.67  MN994467.1       
Wuhan seafood market pneumonia virus isolate 2019-nCoV WHU02,...  32.7   32.7  100%  5e-06 86.67  MN988669.1       
Wuhan seafood market pneumonia virus isolate 2019-nCoV WHU01,...  32.7   32.7  100%  5e-06 86.67  MN988668.1       
Wuhan seafood market pneumonia virus isolate...                   32.7   32.7  100%  5e-06 86.67  MN988713.1       
Wuhan seafood market pneumonia virus isolate...                   32.7   32.7  100%  5e-06 86.67  MN985325.1       
Wuhan seafood market pneumonia virus isolate...                   32.7   32.7  100%  5e-06 86.67  MN938384.1       


Alignments:
>Wuhan seafood market pneumonia virus isolate Wuhan-Hu-1, complete genome
Sequence ID: NC_045512.2 Length: 29903 
>Wuhan seafood market pneumonia virus isolate Wuhan-Hu-1, complete genome
Sequence ID: MN908947.3 Length: 29903  
Range 1: 23966 to 24010

Score:32.7 bits(73), Expect:5e-06, 
Method:Composition-based stats., 
Identities:13/15(87%), Positives:14/15(93%), Gaps:0/15(0%)

Query  1      FSQILPDPLKPTKRS  15
              FSQILPDP KP+KRS
Sbjct  23966  FSQILPDPSKPSKRS  24010


>Wuhan seafood market pneumonia virus isolate 2019-nCoV_HKU-SZ-005b_2020, complete genome
Sequence ID: MN975262.1 Length: 29891 
Range 1: 23966 to 24010

Score:32.7 bits(73), Expect:5e-06, 
Method:Composition-based stats., 
Identities:13/15(87%), Positives:14/15(93%), Gaps:0/15(0%)

Query  1      FSQILPDPLKPTKRS  15
              FSQILPDP KP+KRS
Sbjct  23966  FSQILPDPSKPSKRS  24010


>Wuhan seafood market pneumonia virus isolate 2019-nCoV/USA-CA2/2020, complete genome
Sequence ID: MN994468.1 Length: 29883 
Range 1: 23966 to 24010

Score:32.7 bits(73), Expect:5e-06, 
Method:Composition-based stats., 
Identities:13/15(87%), Positives:14/15(93%), Gaps:0/15(0%)

Query  1      FSQILPDPLKPTKRS  15
              FSQILPDP KP+KRS
Sbjct  23966  FSQILPDPSKPSKRS  24010


>Wuhan seafood market pneumonia virus isolate 2019-nCoV/USA-AZ1/2020, complete genome
Sequence ID: MN997409.1 Length: 29882 
Range 1: 23966 to 24010

Score:32.7 bits(73), Expect:5e-06, 
Method:Composition-based stats., 
Identities:13/15(87%), Positives:14/15(93%), Gaps:0/15(0%)

Query  1      FSQILPDPLKPTKRS  15
              FSQILPDP KP+KRS
Sbjct  23966  FSQILPDPSKPSKRS  24010


>Wuhan seafood market pneumonia virus isolate 2019-nCoV/USA-CA1/2020, complete genome
Sequence ID: MN994467.1 Length: 29882 
Range 1: 23966 to 24010

Score:32.7 bits(73), Expect:5e-06, 
Method:Composition-based stats., 
Identities:13/15(87%), Positives:14/15(93%), Gaps:0/15(0%)

Query  1      FSQILPDPLKPTKRS  15
              FSQILPDP KP+KRS
Sbjct  23966  FSQILPDPSKPSKRS  24010


>Wuhan seafood market pneumonia virus isolate 2019-nCoV WHU02, complete genome
Sequence ID: MN988669.1 Length: 29881 
Range 1: 23965 to 24009

Score:32.7 bits(73), Expect:5e-06, 
Method:Composition-based stats., 
Identities:13/15(87%), Positives:14/15(93%), Gaps:0/15(0%)

Query  1      FSQILPDPLKPTKRS  15
              FSQILPDP KP+KRS
Sbjct  23965  FSQILPDPSKPSKRS  24009


>Wuhan seafood market pneumonia virus isolate 2019-nCoV WHU01, complete genome
Sequence ID: MN988668.1 Length: 29881 
Range 1: 23965 to 24009

Score:32.7 bits(73), Expect:5e-06, 
Method:Composition-based stats., 
Identities:13/15(87%), Positives:14/15(93%), Gaps:0/15(0%)

Query  1      FSQILPDPLKPTKRS  15
              FSQILPDP KP+KRS
Sbjct  23965  FSQILPDPSKPSKRS  24009


>Wuhan seafood market pneumonia virus isolate 2019-nCoV/USA-IL1/2020, complete genome
Sequence ID: MN988713.1 Length: 29882 
Range 1: 23966 to 24010

Score:32.7 bits(73), Expect:5e-06, 
Method:Composition-based stats., 
Identities:13/15(87%), Positives:14/15(93%), Gaps:0/15(0%)

Query  1      FSQILPDPLKPTKRS  15
              FSQILPDP KP+KRS
Sbjct  23966  FSQILPDPSKPSKRS  24010


>Wuhan seafood market pneumonia virus isolate 2019-nCoV/USA-WA1/2020, complete genome
Sequence ID: MN985325.1 Length: 29882 
Range 1: 23966 to 24010

Score:32.7 bits(73), Expect:5e-06, 
Method:Composition-based stats., 
Identities:13/15(87%), Positives:14/15(93%), Gaps:0/15(0%)

Query  1      FSQILPDPLKPTKRS  15
              FSQILPDP KP+KRS
Sbjct  23966  FSQILPDPSKPSKRS  24010


>Wuhan seafood market pneumonia virus isolate 2019-nCoV_HKU-SZ-002a_2020, complete genome
Sequence ID: MN938384.1 Length: 29838 
Range 1: 23934 to 23978

Score:32.7 bits(73), Expect:5e-06, 
Method:Composition-based stats., 
Identities:13/15(87%), Positives:14/15(93%), Gaps:0/15(0%)

Query  1      FSQILPDPLKPTKRS  15
              FSQILPDP KP+KRS
Sbjct  23934  FSQILPDPSKPSKRS  23978


Query #627: 17845 Query ID: lcl|Query_42491 Length: 10

No significant similarity found.


Query #628: 17853 Query ID: lcl|Query_42492 Length: 10

No significant similarity found.


Query #629: 17868 Query ID: lcl|Query_42493 Length: 15

Sequences producing significant alignments:
                                                                  Max    Total Query   E   Per.                  
Description                                                       Score  Score cover Value Ident  Accession        
Wuhan seafood market pneumonia virus isolate Wuhan-Hu-1,...       37.0   37.0  100%  2e-07 100.00 NC_045512.2      
Wuhan seafood market pneumonia virus isolate...                   37.0   37.0  100%  2e-07 100.00 MN975262.1       
Wuhan seafood market pneumonia virus isolate...                   37.0   37.0  100%  2e-07 100.00 MN994468.1       
Wuhan seafood market pneumonia virus isolate...                   37.0   37.0  100%  2e-07 100.00 MN997409.1       
Wuhan seafood market pneumonia virus isolate...                   37.0   37.0  100%  2e-07 100.00 MN994467.1       
Wuhan seafood market pneumonia virus isolate 2019-nCoV WHU02,...  37.0   37.0  100%  2e-07 100.00 MN988669.1       
Wuhan seafood market pneumonia virus isolate 2019-nCoV WHU01,...  37.0   37.0  100%  2e-07 100.00 MN988668.1       
Wuhan seafood market pneumonia virus isolate...                   37.0   37.0  100%  2e-07 100.00 MN988713.1       
Wuhan seafood market pneumonia virus isolate...                   37.0   37.0  100%  2e-07 100.00 MN985325.1       
Wuhan seafood market pneumonia virus isolate...                   37.0   37.0  100%  2e-07 100.00 MN938384.1       


Alignments:
>Wuhan seafood market pneumonia virus isolate Wuhan-Hu-1, complete genome
Sequence ID: NC_045512.2 Length: 29903 
>Wuhan seafood market pneumonia virus isolate Wuhan-Hu-1, complete genome
Sequence ID: MN908947.3 Length: 29903  
Range 1: 14389 to 14433

Score:37.0 bits(84), Expect:2e-07, 
Method:Composition-based stats., 
Identities:15/15(100%), Positives:15/15(100%), Gaps:0/15(0%)

Query  1      FSTVFPPTSFGPLVR  15
              FSTVFPPTSFGPLVR
Sbjct  14389  FSTVFPPTSFGPLVR  14433


>Wuhan seafood market pneumonia virus isolate 2019-nCoV_HKU-SZ-005b_2020, complete genome
Sequence ID: MN975262.1 Length: 29891 
Range 1: 14389 to 14433

Score:37.0 bits(84), Expect:2e-07, 
Method:Composition-based stats., 
Identities:15/15(100%), Positives:15/15(100%), Gaps:0/15(0%)

Query  1      FSTVFPPTSFGPLVR  15
              FSTVFPPTSFGPLVR
Sbjct  14389  FSTVFPPTSFGPLVR  14433


>Wuhan seafood market pneumonia virus isolate 2019-nCoV/USA-CA2/2020, complete genome
Sequence ID: MN994468.1 Length: 29883 
Range 1: 14389 to 14433

Score:37.0 bits(84), Expect:2e-07, 
Method:Composition-based stats., 
Identities:15/15(100%), Positives:15/15(100%), Gaps:0/15(0%)

Query  1      FSTVFPPTSFGPLVR  15
              FSTVFPPTSFGPLVR
Sbjct  14389  FSTVFPPTSFGPLVR  14433


>Wuhan seafood market pneumonia virus isolate 2019-nCoV/USA-AZ1/2020, complete genome
Sequence ID: MN997409.1 Length: 29882 
Range 1: 14389 to 14433

Score:37.0 bits(84), Expect:2e-07, 
Method:Composition-based stats., 
Identities:15/15(100%), Positives:15/15(100%), Gaps:0/15(0%)

Query  1      FSTVFPPTSFGPLVR  15
              FSTVFPPTSFGPLVR
Sbjct  14389  FSTVFPPTSFGPLVR  14433


>Wuhan seafood market pneumonia virus isolate 2019-nCoV/USA-CA1/2020, complete genome
Sequence ID: MN994467.1 Length: 29882 
Range 1: 14389 to 14433

Score:37.0 bits(84), Expect:2e-07, 
Method:Composition-based stats., 
Identities:15/15(100%), Positives:15/15(100%), Gaps:0/15(0%)

Query  1      FSTVFPPTSFGPLVR  15
              FSTVFPPTSFGPLVR
Sbjct  14389  FSTVFPPTSFGPLVR  14433


>Wuhan seafood market pneumonia virus isolate 2019-nCoV WHU02, complete genome
Sequence ID: MN988669.1 Length: 29881 
Range 1: 14388 to 14432

Score:37.0 bits(84), Expect:2e-07, 
Method:Composition-based stats., 
Identities:15/15(100%), Positives:15/15(100%), Gaps:0/15(0%)

Query  1      FSTVFPPTSFGPLVR  15
              FSTVFPPTSFGPLVR
Sbjct  14388  FSTVFPPTSFGPLVR  14432


>Wuhan seafood market pneumonia virus isolate 2019-nCoV WHU01, complete genome
Sequence ID: MN988668.1 Length: 29881 
Range 1: 14388 to 14432

Score:37.0 bits(84), Expect:2e-07, 
Method:Composition-based stats., 
Identities:15/15(100%), Positives:15/15(100%), Gaps:0/15(0%)

Query  1      FSTVFPPTSFGPLVR  15
              FSTVFPPTSFGPLVR
Sbjct  14388  FSTVFPPTSFGPLVR  14432


>Wuhan seafood market pneumonia virus isolate 2019-nCoV/USA-IL1/2020, complete genome
Sequence ID: MN988713.1 Length: 29882 
Range 1: 14389 to 14433

Score:37.0 bits(84), Expect:2e-07, 
Method:Composition-based stats., 
Identities:15/15(100%), Positives:15/15(100%), Gaps:0/15(0%)

Query  1      FSTVFPPTSFGPLVR  15
              FSTVFPPTSFGPLVR
Sbjct  14389  FSTVFPPTSFGPLVR  14433


>Wuhan seafood market pneumonia virus isolate 2019-nCoV/USA-WA1/2020, complete genome
Sequence ID: MN985325.1 Length: 29882 
Range 1: 14389 to 14433

Score:37.0 bits(84), Expect:2e-07, 
Method:Composition-based stats., 
Identities:15/15(100%), Positives:15/15(100%), Gaps:0/15(0%)

Query  1      FSTVFPPTSFGPLVR  15
              FSTVFPPTSFGPLVR
Sbjct  14389  FSTVFPPTSFGPLVR  14433


>Wuhan seafood market pneumonia virus isolate 2019-nCoV_HKU-SZ-002a_2020, complete genome
Sequence ID: MN938384.1 Length: 29838 
Range 1: 14357 to 14401

Score:37.0 bits(84), Expect:2e-07, 
Method:Composition-based stats., 
Identities:15/15(100%), Positives:15/15(100%), Gaps:0/15(0%)

Query  1      FSTVFPPTSFGPLVR  15
              FSTVFPPTSFGPLVR
Sbjct  14357  FSTVFPPTSFGPLVR  14401


Query #630: 17921 Query ID: lcl|Query_42494 Length: 9

No significant similarity found.


Query #631: 17929 Query ID: lcl|Query_42495 Length: 17

Sequences producing significant alignments:
                                                                  Max    Total Query   E   Per.                  
Description                                                       Score  Score cover Value Ident  Accession        
Wuhan seafood market pneumonia virus isolate Wuhan-Hu-1,...       28.9   28.9  94%   1e-04 75.00  NC_045512.2      
Wuhan seafood market pneumonia virus isolate...                   28.9   28.9  94%   1e-04 75.00  MN975262.1       
Wuhan seafood market pneumonia virus isolate...                   28.9   28.9  94%   1e-04 75.00  MN994468.1       
Wuhan seafood market pneumonia virus isolate...                   28.9   28.9  94%   1e-04 75.00  MN997409.1       
Wuhan seafood market pneumonia virus isolate...                   28.9   28.9  94%   1e-04 75.00  MN994467.1       
Wuhan seafood market pneumonia virus isolate 2019-nCoV WHU02,...  28.9   28.9  94%   1e-04 75.00  MN988669.1       
Wuhan seafood market pneumonia virus isolate 2019-nCoV WHU01,...  28.9   28.9  94%   1e-04 75.00  MN988668.1       
Wuhan seafood market pneumonia virus isolate...                   28.9   28.9  94%   1e-04 75.00  MN988713.1       
Wuhan seafood market pneumonia virus isolate...                   28.9   28.9  94%   1e-04 75.00  MN985325.1       
Wuhan seafood market pneumonia virus isolate...                   28.9   28.9  94%   1e-04 75.00  MN938384.1       


Alignments:
>Wuhan seafood market pneumonia virus isolate Wuhan-Hu-1, complete genome
Sequence ID: NC_045512.2 Length: 29903 
>Wuhan seafood market pneumonia virus isolate Wuhan-Hu-1, complete genome
Sequence ID: MN908947.3 Length: 29903  
Range 1: 23279 to 23326

Score:28.9 bits(63), Expect:1e-04, 
Method:Composition-based stats., 
Identities:12/16(75%), Positives:15/16(93%), Gaps:0/16(0%)

Query  2      TDSVRDPKTSEILDIS  17
              TD+VRDP+T EILDI+
Sbjct  23279  TDAVRDPQTLEILDIT  23326


>Wuhan seafood market pneumonia virus isolate 2019-nCoV_HKU-SZ-005b_2020, complete genome
Sequence ID: MN975262.1 Length: 29891 
Range 1: 23279 to 23326

Score:28.9 bits(63), Expect:1e-04, 
Method:Composition-based stats., 
Identities:12/16(75%), Positives:15/16(93%), Gaps:0/16(0%)

Query  2      TDSVRDPKTSEILDIS  17
              TD+VRDP+T EILDI+
Sbjct  23279  TDAVRDPQTLEILDIT  23326


>Wuhan seafood market pneumonia virus isolate 2019-nCoV/USA-CA2/2020, complete genome
Sequence ID: MN994468.1 Length: 29883 
Range 1: 23279 to 23326

Score:28.9 bits(63), Expect:1e-04, 
Method:Composition-based stats., 
Identities:12/16(75%), Positives:15/16(93%), Gaps:0/16(0%)

Query  2      TDSVRDPKTSEILDIS  17
              TD+VRDP+T EILDI+
Sbjct  23279  TDAVRDPQTLEILDIT  23326


>Wuhan seafood market pneumonia virus isolate 2019-nCoV/USA-AZ1/2020, complete genome
Sequence ID: MN997409.1 Length: 29882 
Range 1: 23279 to 23326

Score:28.9 bits(63), Expect:1e-04, 
Method:Composition-based stats., 
Identities:12/16(75%), Positives:15/16(93%), Gaps:0/16(0%)

Query  2      TDSVRDPKTSEILDIS  17
              TD+VRDP+T EILDI+
Sbjct  23279  TDAVRDPQTLEILDIT  23326


>Wuhan seafood market pneumonia virus isolate 2019-nCoV/USA-CA1/2020, complete genome
Sequence ID: MN994467.1 Length: 29882 
Range 1: 23279 to 23326

Score:28.9 bits(63), Expect:1e-04, 
Method:Composition-based stats., 
Identities:12/16(75%), Positives:15/16(93%), Gaps:0/16(0%)

Query  2      TDSVRDPKTSEILDIS  17
              TD+VRDP+T EILDI+
Sbjct  23279  TDAVRDPQTLEILDIT  23326


>Wuhan seafood market pneumonia virus isolate 2019-nCoV WHU02, complete genome
Sequence ID: MN988669.1 Length: 29881 
Range 1: 23278 to 23325

Score:28.9 bits(63), Expect:1e-04, 
Method:Composition-based stats., 
Identities:12/16(75%), Positives:15/16(93%), Gaps:0/16(0%)

Query  2      TDSVRDPKTSEILDIS  17
              TD+VRDP+T EILDI+
Sbjct  23278  TDAVRDPQTLEILDIT  23325


>Wuhan seafood market pneumonia virus isolate 2019-nCoV WHU01, complete genome
Sequence ID: MN988668.1 Length: 29881 
Range 1: 23278 to 23325

Score:28.9 bits(63), Expect:1e-04, 
Method:Composition-based stats., 
Identities:12/16(75%), Positives:15/16(93%), Gaps:0/16(0%)

Query  2      TDSVRDPKTSEILDIS  17
              TD+VRDP+T EILDI+
Sbjct  23278  TDAVRDPQTLEILDIT  23325


>Wuhan seafood market pneumonia virus isolate 2019-nCoV/USA-IL1/2020, complete genome
Sequence ID: MN988713.1 Length: 29882 
Range 1: 23279 to 23326

Score:28.9 bits(63), Expect:1e-04, 
Method:Composition-based stats., 
Identities:12/16(75%), Positives:15/16(93%), Gaps:0/16(0%)

Query  2      TDSVRDPKTSEILDIS  17
              TD+VRDP+T EILDI+
Sbjct  23279  TDAVRDPQTLEILDIT  23326


>Wuhan seafood market pneumonia virus isolate 2019-nCoV/USA-WA1/2020, complete genome
Sequence ID: MN985325.1 Length: 29882 
Range 1: 23279 to 23326

Score:28.9 bits(63), Expect:1e-04, 
Method:Composition-based stats., 
Identities:12/16(75%), Positives:15/16(93%), Gaps:0/16(0%)

Query  2      TDSVRDPKTSEILDIS  17
              TD+VRDP+T EILDI+
Sbjct  23279  TDAVRDPQTLEILDIT  23326


>Wuhan seafood market pneumonia virus isolate 2019-nCoV_HKU-SZ-002a_2020, complete genome
Sequence ID: MN938384.1 Length: 29838 
Range 1: 23247 to 23294

Score:28.9 bits(63), Expect:1e-04, 
Method:Composition-based stats., 
Identities:12/16(75%), Positives:15/16(93%), Gaps:0/16(0%)

Query  2      TDSVRDPKTSEILDIS  17
              TD+VRDP+T EILDI+
Sbjct  23247  TDAVRDPQTLEILDIT  23294


Query #632: 17941 Query ID: lcl|Query_42496 Length: 9

No significant similarity found.


Query #633: 17970 Query ID: lcl|Query_42497 Length: 9

No significant similarity found.


Query #634: 17981 Query ID: lcl|Query_42498 Length: 10

No significant similarity found.


Query #635: 18000 Query ID: lcl|Query_42499 Length: 9

No significant similarity found.


Query #636: 18004 Query ID: lcl|Query_42500 Length: 9

No significant similarity found.


Query #637: 18021 Query ID: lcl|Query_42501 Length: 9

No significant similarity found.


Query #638: 18058 Query ID: lcl|Query_42502 Length: 15

No significant similarity found.


Query #639: 18064 Query ID: lcl|Query_42503 Length: 9

No significant similarity found.


Query #640: 18086 Query ID: lcl|Query_42504 Length: 9

No significant similarity found.


Query #641: 18103 Query ID: lcl|Query_42505 Length: 10

No significant similarity found.


Query #642: 18108 Query ID: lcl|Query_42506 Length: 9

No significant similarity found.


Query #643: 18122 Query ID: lcl|Query_42507 Length: 9

No significant similarity found.


Query #644: 18123 Query ID: lcl|Query_42508 Length: 10

No significant similarity found.


Query #645: 18129 Query ID: lcl|Query_42509 Length: 9

No significant similarity found.


Query #646: 18133 Query ID: lcl|Query_42510 Length: 9

No significant similarity found.


Query #647: 18160 Query ID: lcl|Query_42511 Length: 10

No significant similarity found.


Query #648: 18161 Query ID: lcl|Query_42512 Length: 17

Sequences producing significant alignments:
                                                                  Max    Total Query   E   Per.                  
Description                                                       Score  Score cover Value Ident  Accession        
Wuhan seafood market pneumonia virus isolate Wuhan-Hu-1,...       33.5   33.5  94%   4e-06 75.00  NC_045512.2      
Wuhan seafood market pneumonia virus isolate...                   33.5   33.5  94%   4e-06 75.00  MN975262.1       
Wuhan seafood market pneumonia virus isolate...                   33.5   33.5  94%   4e-06 75.00  MN994468.1       
Wuhan seafood market pneumonia virus isolate...                   33.5   33.5  94%   4e-06 75.00  MN997409.1       
Wuhan seafood market pneumonia virus isolate...                   33.5   33.5  94%   4e-06 75.00  MN994467.1       
Wuhan seafood market pneumonia virus isolate 2019-nCoV WHU02,...  33.5   33.5  94%   4e-06 75.00  MN988669.1       
Wuhan seafood market pneumonia virus isolate 2019-nCoV WHU01,...  33.5   33.5  94%   4e-06 75.00  MN988668.1       
Wuhan seafood market pneumonia virus isolate...                   33.5   33.5  94%   4e-06 75.00  MN988713.1       
Wuhan seafood market pneumonia virus isolate...                   33.5   33.5  94%   4e-06 75.00  MN985325.1       
Wuhan seafood market pneumonia virus isolate...                   33.5   33.5  94%   4e-06 75.00  MN938384.1       


Alignments:
>Wuhan seafood market pneumonia virus isolate Wuhan-Hu-1, complete genome
Sequence ID: NC_045512.2 Length: 29903 
>Wuhan seafood market pneumonia virus isolate Wuhan-Hu-1, complete genome
Sequence ID: MN908947.3 Length: 29903  
Range 1: 24845 to 24892

Score:33.5 bits(75), Expect:4e-06, 
Method:Composition-based stats., 
Identities:12/16(75%), Positives:14/16(87%), Gaps:0/16(0%)

Query  1      FVFNGTSWFITQRNFF  16
              FV NGT WF+TQRNF+
Sbjct  24845  FVSNGTHWFVTQRNFY  24892


>Wuhan seafood market pneumonia virus isolate 2019-nCoV_HKU-SZ-005b_2020, complete genome
Sequence ID: MN975262.1 Length: 29891 
Range 1: 24845 to 24892

Score:33.5 bits(75), Expect:4e-06, 
Method:Composition-based stats., 
Identities:12/16(75%), Positives:14/16(87%), Gaps:0/16(0%)

Query  1      FVFNGTSWFITQRNFF  16
              FV NGT WF+TQRNF+
Sbjct  24845  FVSNGTHWFVTQRNFY  24892


>Wuhan seafood market pneumonia virus isolate 2019-nCoV/USA-CA2/2020, complete genome
Sequence ID: MN994468.1 Length: 29883 
Range 1: 24845 to 24892

Score:33.5 bits(75), Expect:4e-06, 
Method:Composition-based stats., 
Identities:12/16(75%), Positives:14/16(87%), Gaps:0/16(0%)

Query  1      FVFNGTSWFITQRNFF  16
              FV NGT WF+TQRNF+
Sbjct  24845  FVSNGTHWFVTQRNFY  24892


>Wuhan seafood market pneumonia virus isolate 2019-nCoV/USA-AZ1/2020, complete genome
Sequence ID: MN997409.1 Length: 29882 
Range 1: 24845 to 24892

Score:33.5 bits(75), Expect:4e-06, 
Method:Composition-based stats., 
Identities:12/16(75%), Positives:14/16(87%), Gaps:0/16(0%)

Query  1      FVFNGTSWFITQRNFF  16
              FV NGT WF+TQRNF+
Sbjct  24845  FVSNGTHWFVTQRNFY  24892


>Wuhan seafood market pneumonia virus isolate 2019-nCoV/USA-CA1/2020, complete genome
Sequence ID: MN994467.1 Length: 29882 
Range 1: 24845 to 24892

Score:33.5 bits(75), Expect:4e-06, 
Method:Composition-based stats., 
Identities:12/16(75%), Positives:14/16(87%), Gaps:0/16(0%)

Query  1      FVFNGTSWFITQRNFF  16
              FV NGT WF+TQRNF+
Sbjct  24845  FVSNGTHWFVTQRNFY  24892


>Wuhan seafood market pneumonia virus isolate 2019-nCoV WHU02, complete genome
Sequence ID: MN988669.1 Length: 29881 
Range 1: 24844 to 24891

Score:33.5 bits(75), Expect:4e-06, 
Method:Composition-based stats., 
Identities:12/16(75%), Positives:14/16(87%), Gaps:0/16(0%)

Query  1      FVFNGTSWFITQRNFF  16
              FV NGT WF+TQRNF+
Sbjct  24844  FVSNGTHWFVTQRNFY  24891


>Wuhan seafood market pneumonia virus isolate 2019-nCoV WHU01, complete genome
Sequence ID: MN988668.1 Length: 29881 
Range 1: 24844 to 24891

Score:33.5 bits(75), Expect:4e-06, 
Method:Composition-based stats., 
Identities:12/16(75%), Positives:14/16(87%), Gaps:0/16(0%)

Query  1      FVFNGTSWFITQRNFF  16
              FV NGT WF+TQRNF+
Sbjct  24844  FVSNGTHWFVTQRNFY  24891


>Wuhan seafood market pneumonia virus isolate 2019-nCoV/USA-IL1/2020, complete genome
Sequence ID: MN988713.1 Length: 29882 
Range 1: 24845 to 24892

Score:33.5 bits(75), Expect:4e-06, 
Method:Composition-based stats., 
Identities:12/16(75%), Positives:14/16(87%), Gaps:0/16(0%)

Query  1      FVFNGTSWFITQRNFF  16
              FV NGT WF+TQRNF+
Sbjct  24845  FVSNGTHWFVTQRNFY  24892


>Wuhan seafood market pneumonia virus isolate 2019-nCoV/USA-WA1/2020, complete genome
Sequence ID: MN985325.1 Length: 29882 
Range 1: 24845 to 24892

Score:33.5 bits(75), Expect:4e-06, 
Method:Composition-based stats., 
Identities:12/16(75%), Positives:14/16(87%), Gaps:0/16(0%)

Query  1      FVFNGTSWFITQRNFF  16
              FV NGT WF+TQRNF+
Sbjct  24845  FVSNGTHWFVTQRNFY  24892


>Wuhan seafood market pneumonia virus isolate 2019-nCoV_HKU-SZ-002a_2020, complete genome
Sequence ID: MN938384.1 Length: 29838 
Range 1: 24813 to 24860

Score:33.5 bits(75), Expect:4e-06, 
Method:Composition-based stats., 
Identities:12/16(75%), Positives:14/16(87%), Gaps:0/16(0%)

Query  1      FVFNGTSWFITQRNFF  16
              FV NGT WF+TQRNF+
Sbjct  24813  FVSNGTHWFVTQRNFY  24860


Query #649: 18162 Query ID: lcl|Query_42513 Length: 10

No significant similarity found.


Query #650: 18181 Query ID: lcl|Query_42514 Length: 15

Sequences producing significant alignments:
                                                                  Max    Total Query   E   Per.                  
Description                                                       Score  Score cover Value Ident  Accession        
Wuhan seafood market pneumonia virus isolate Wuhan-Hu-1,...       27.3   27.3  100%  5e-04 66.67  NC_045512.2      
Wuhan seafood market pneumonia virus isolate...                   27.3   27.3  100%  5e-04 66.67  MN975262.1       
Wuhan seafood market pneumonia virus isolate...                   27.3   27.3  100%  5e-04 66.67  MN994468.1       
Wuhan seafood market pneumonia virus isolate...                   27.3   27.3  100%  5e-04 66.67  MN997409.1       
Wuhan seafood market pneumonia virus isolate...                   27.3   27.3  100%  5e-04 66.67  MN994467.1       
Wuhan seafood market pneumonia virus isolate 2019-nCoV WHU02,...  27.3   27.3  100%  5e-04 66.67  MN988669.1       
Wuhan seafood market pneumonia virus isolate 2019-nCoV WHU01,...  27.3   27.3  100%  5e-04 66.67  MN988668.1       
Wuhan seafood market pneumonia virus isolate...                   27.3   27.3  100%  5e-04 66.67  MN988713.1       
Wuhan seafood market pneumonia virus isolate...                   27.3   27.3  100%  5e-04 66.67  MN985325.1       
Wuhan seafood market pneumonia virus isolate...                   27.3   27.3  100%  5e-04 66.67  MN938384.1       


Alignments:
>Wuhan seafood market pneumonia virus isolate Wuhan-Hu-1, complete genome
Sequence ID: NC_045512.2 Length: 29903 
>Wuhan seafood market pneumonia virus isolate Wuhan-Hu-1, complete genome
Sequence ID: MN908947.3 Length: 29903  
Range 1: 22358 to 22402

Score:27.3 bits(59), Expect:5e-04, 
Method:Composition-based stats., 
Identities:10/15(67%), Positives:14/15(93%), Gaps:0/15(0%)

Query  1      FVGYLKPTTFMLKYD  15
              +VGYL+P TF+LKY+
Sbjct  22358  YVGYLQPRTFLLKYN  22402


>Wuhan seafood market pneumonia virus isolate 2019-nCoV_HKU-SZ-005b_2020, complete genome
Sequence ID: MN975262.1 Length: 29891 
Range 1: 22358 to 22402

Score:27.3 bits(59), Expect:5e-04, 
Method:Composition-based stats., 
Identities:10/15(67%), Positives:14/15(93%), Gaps:0/15(0%)

Query  1      FVGYLKPTTFMLKYD  15
              +VGYL+P TF+LKY+
Sbjct  22358  YVGYLQPRTFLLKYN  22402


>Wuhan seafood market pneumonia virus isolate 2019-nCoV/USA-CA2/2020, complete genome
Sequence ID: MN994468.1 Length: 29883 
Range 1: 22358 to 22402

Score:27.3 bits(59), Expect:5e-04, 
Method:Composition-based stats., 
Identities:10/15(67%), Positives:14/15(93%), Gaps:0/15(0%)

Query  1      FVGYLKPTTFMLKYD  15
              +VGYL+P TF+LKY+
Sbjct  22358  YVGYLQPRTFLLKYN  22402


>Wuhan seafood market pneumonia virus isolate 2019-nCoV/USA-AZ1/2020, complete genome
Sequence ID: MN997409.1 Length: 29882 
Range 1: 22358 to 22402

Score:27.3 bits(59), Expect:5e-04, 
Method:Composition-based stats., 
Identities:10/15(67%), Positives:14/15(93%), Gaps:0/15(0%)

Query  1      FVGYLKPTTFMLKYD  15
              +VGYL+P TF+LKY+
Sbjct  22358  YVGYLQPRTFLLKYN  22402


>Wuhan seafood market pneumonia virus isolate 2019-nCoV/USA-CA1/2020, complete genome
Sequence ID: MN994467.1 Length: 29882 
Range 1: 22358 to 22402

Score:27.3 bits(59), Expect:5e-04, 
Method:Composition-based stats., 
Identities:10/15(67%), Positives:14/15(93%), Gaps:0/15(0%)

Query  1      FVGYLKPTTFMLKYD  15
              +VGYL+P TF+LKY+
Sbjct  22358  YVGYLQPRTFLLKYN  22402


>Wuhan seafood market pneumonia virus isolate 2019-nCoV WHU02, complete genome
Sequence ID: MN988669.1 Length: 29881 
Range 1: 22357 to 22401

Score:27.3 bits(59), Expect:5e-04, 
Method:Composition-based stats., 
Identities:10/15(67%), Positives:14/15(93%), Gaps:0/15(0%)

Query  1      FVGYLKPTTFMLKYD  15
              +VGYL+P TF+LKY+
Sbjct  22357  YVGYLQPRTFLLKYN  22401


>Wuhan seafood market pneumonia virus isolate 2019-nCoV WHU01, complete genome
Sequence ID: MN988668.1 Length: 29881 
Range 1: 22357 to 22401

Score:27.3 bits(59), Expect:5e-04, 
Method:Composition-based stats., 
Identities:10/15(67%), Positives:14/15(93%), Gaps:0/15(0%)

Query  1      FVGYLKPTTFMLKYD  15
              +VGYL+P TF+LKY+
Sbjct  22357  YVGYLQPRTFLLKYN  22401


>Wuhan seafood market pneumonia virus isolate 2019-nCoV/USA-IL1/2020, complete genome
Sequence ID: MN988713.1 Length: 29882 
Range 1: 22358 to 22402

Score:27.3 bits(59), Expect:5e-04, 
Method:Composition-based stats., 
Identities:10/15(67%), Positives:14/15(93%), Gaps:0/15(0%)

Query  1      FVGYLKPTTFMLKYD  15
              +VGYL+P TF+LKY+
Sbjct  22358  YVGYLQPRTFLLKYN  22402


>Wuhan seafood market pneumonia virus isolate 2019-nCoV/USA-WA1/2020, complete genome
Sequence ID: MN985325.1 Length: 29882 
Range 1: 22358 to 22402

Score:27.3 bits(59), Expect:5e-04, 
Method:Composition-based stats., 
Identities:10/15(67%), Positives:14/15(93%), Gaps:0/15(0%)

Query  1      FVGYLKPTTFMLKYD  15
              +VGYL+P TF+LKY+
Sbjct  22358  YVGYLQPRTFLLKYN  22402


>Wuhan seafood market pneumonia virus isolate 2019-nCoV_HKU-SZ-002a_2020, complete genome
Sequence ID: MN938384.1 Length: 29838 
Range 1: 22326 to 22370

Score:27.3 bits(59), Expect:5e-04, 
Method:Composition-based stats., 
Identities:10/15(67%), Positives:14/15(93%), Gaps:0/15(0%)

Query  1      FVGYLKPTTFMLKYD  15
              +VGYL+P TF+LKY+
Sbjct  22326  YVGYLQPRTFLLKYN  22370


Query #651: 18219 Query ID: lcl|Query_42515 Length: 9

No significant similarity found.


Query #652: 18235 Query ID: lcl|Query_42516 Length: 15

Sequences producing significant alignments:
                                                                  Max    Total Query   E   Per.                  
Description                                                       Score  Score cover Value Ident  Accession        
Wuhan seafood market pneumonia virus isolate Wuhan-Hu-1,...       28.5   28.5  100%  1e-04 73.33  NC_045512.2      
Wuhan seafood market pneumonia virus isolate...                   28.5   28.5  100%  1e-04 73.33  MN975262.1       
Wuhan seafood market pneumonia virus isolate...                   28.5   28.5  100%  1e-04 73.33  MN994468.1       
Wuhan seafood market pneumonia virus isolate...                   28.5   28.5  100%  1e-04 73.33  MN997409.1       
Wuhan seafood market pneumonia virus isolate...                   28.5   28.5  100%  1e-04 73.33  MN994467.1       
Wuhan seafood market pneumonia virus isolate 2019-nCoV WHU02,...  28.5   28.5  100%  1e-04 73.33  MN988669.1       
Wuhan seafood market pneumonia virus isolate 2019-nCoV WHU01,...  28.5   28.5  100%  1e-04 73.33  MN988668.1       
Wuhan seafood market pneumonia virus isolate...                   28.5   28.5  100%  1e-04 73.33  MN988713.1       
Wuhan seafood market pneumonia virus isolate...                   28.5   28.5  100%  1e-04 73.33  MN985325.1       
Wuhan seafood market pneumonia virus isolate...                   28.5   28.5  100%  1e-04 73.33  MN938384.1       


Alignments:
>Wuhan seafood market pneumonia virus isolate Wuhan-Hu-1, complete genome
Sequence ID: NC_045512.2 Length: 29903 
>Wuhan seafood market pneumonia virus isolate Wuhan-Hu-1, complete genome
Sequence ID: MN908947.3 Length: 29903  
Range 1: 5675 to 5719

Score:28.5 bits(62), Expect:1e-04, 
Method:Composition-based stats., 
Identities:11/15(73%), Positives:14/15(93%), Gaps:0/15(0%)

Query  1     FVMMSAPPAEYKLQQ  15
             FVMMSAPPA+Y+L+ 
Sbjct  5675  FVMMSAPPAQYELKH  5719


>Wuhan seafood market pneumonia virus isolate 2019-nCoV_HKU-SZ-005b_2020, complete genome
Sequence ID: MN975262.1 Length: 29891 
Range 1: 5675 to 5719

Score:28.5 bits(62), Expect:1e-04, 
Method:Composition-based stats., 
Identities:11/15(73%), Positives:14/15(93%), Gaps:0/15(0%)

Query  1     FVMMSAPPAEYKLQQ  15
             FVMMSAPPA+Y+L+ 
Sbjct  5675  FVMMSAPPAQYELKH  5719


>Wuhan seafood market pneumonia virus isolate 2019-nCoV/USA-CA2/2020, complete genome
Sequence ID: MN994468.1 Length: 29883 
Range 1: 5675 to 5719

Score:28.5 bits(62), Expect:1e-04, 
Method:Composition-based stats., 
Identities:11/15(73%), Positives:14/15(93%), Gaps:0/15(0%)

Query  1     FVMMSAPPAEYKLQQ  15
             FVMMSAPPA+Y+L+ 
Sbjct  5675  FVMMSAPPAQYELKH  5719


>Wuhan seafood market pneumonia virus isolate 2019-nCoV/USA-AZ1/2020, complete genome
Sequence ID: MN997409.1 Length: 29882 
Range 1: 5675 to 5719

Score:28.5 bits(62), Expect:1e-04, 
Method:Composition-based stats., 
Identities:11/15(73%), Positives:14/15(93%), Gaps:0/15(0%)

Query  1     FVMMSAPPAEYKLQQ  15
             FVMMSAPPA+Y+L+ 
Sbjct  5675  FVMMSAPPAQYELKH  5719


>Wuhan seafood market pneumonia virus isolate 2019-nCoV/USA-CA1/2020, complete genome
Sequence ID: MN994467.1 Length: 29882 
Range 1: 5675 to 5719

Score:28.5 bits(62), Expect:1e-04, 
Method:Composition-based stats., 
Identities:11/15(73%), Positives:14/15(93%), Gaps:0/15(0%)

Query  1     FVMMSAPPAEYKLQQ  15
             FVMMSAPPA+Y+L+ 
Sbjct  5675  FVMMSAPPAQYELKH  5719


>Wuhan seafood market pneumonia virus isolate 2019-nCoV WHU02, complete genome
Sequence ID: MN988669.1 Length: 29881 
Range 1: 5674 to 5718

Score:28.5 bits(62), Expect:1e-04, 
Method:Composition-based stats., 
Identities:11/15(73%), Positives:14/15(93%), Gaps:0/15(0%)

Query  1     FVMMSAPPAEYKLQQ  15
             FVMMSAPPA+Y+L+ 
Sbjct  5674  FVMMSAPPAQYELKH  5718


>Wuhan seafood market pneumonia virus isolate 2019-nCoV WHU01, complete genome
Sequence ID: MN988668.1 Length: 29881 
Range 1: 5674 to 5718

Score:28.5 bits(62), Expect:1e-04, 
Method:Composition-based stats., 
Identities:11/15(73%), Positives:14/15(93%), Gaps:0/15(0%)

Query  1     FVMMSAPPAEYKLQQ  15
             FVMMSAPPA+Y+L+ 
Sbjct  5674  FVMMSAPPAQYELKH  5718


>Wuhan seafood market pneumonia virus isolate 2019-nCoV/USA-IL1/2020, complete genome
Sequence ID: MN988713.1 Length: 29882 
Range 1: 5675 to 5719

Score:28.5 bits(62), Expect:1e-04, 
Method:Composition-based stats., 
Identities:11/15(73%), Positives:14/15(93%), Gaps:0/15(0%)

Query  1     FVMMSAPPAEYKLQQ  15
             FVMMSAPPA+Y+L+ 
Sbjct  5675  FVMMSAPPAQYELKH  5719


>Wuhan seafood market pneumonia virus isolate 2019-nCoV/USA-WA1/2020, complete genome
Sequence ID: MN985325.1 Length: 29882 
Range 1: 5675 to 5719

Score:28.5 bits(62), Expect:1e-04, 
Method:Composition-based stats., 
Identities:11/15(73%), Positives:14/15(93%), Gaps:0/15(0%)

Query  1     FVMMSAPPAEYKLQQ  15
             FVMMSAPPA+Y+L+ 
Sbjct  5675  FVMMSAPPAQYELKH  5719


>Wuhan seafood market pneumonia virus isolate 2019-nCoV_HKU-SZ-002a_2020, complete genome
Sequence ID: MN938384.1 Length: 29838 
Range 1: 5643 to 5687

Score:28.5 bits(62), Expect:1e-04, 
Method:Composition-based stats., 
Identities:11/15(73%), Positives:14/15(93%), Gaps:0/15(0%)

Query  1     FVMMSAPPAEYKLQQ  15
             FVMMSAPPA+Y+L+ 
Sbjct  5643  FVMMSAPPAQYELKH  5687


Query #653: 18245 Query ID: lcl|Query_42517 Length: 15

Sequences producing significant alignments:
                                                                  Max    Total Query   E   Per.                  
Description                                                       Score  Score cover Value Ident  Accession        
Wuhan seafood market pneumonia virus isolate Wuhan-Hu-1,...       33.1   33.1  100%  4e-06 100.00 NC_045512.2      
Wuhan seafood market pneumonia virus isolate...                   33.1   33.1  100%  4e-06 100.00 MN975262.1       
Wuhan seafood market pneumonia virus isolate...                   33.1   33.1  100%  4e-06 100.00 MN994468.1       
Wuhan seafood market pneumonia virus isolate...                   33.1   33.1  100%  4e-06 100.00 MN997409.1       
Wuhan seafood market pneumonia virus isolate...                   33.1   33.1  100%  4e-06 100.00 MN994467.1       
Wuhan seafood market pneumonia virus isolate 2019-nCoV WHU02,...  33.1   33.1  100%  4e-06 100.00 MN988669.1       
Wuhan seafood market pneumonia virus isolate 2019-nCoV WHU01,...  33.1   33.1  100%  4e-06 100.00 MN988668.1       
Wuhan seafood market pneumonia virus isolate...                   33.1   33.1  100%  4e-06 100.00 MN988713.1       
Wuhan seafood market pneumonia virus isolate...                   33.1   33.1  100%  4e-06 100.00 MN985325.1       
Wuhan seafood market pneumonia virus isolate...                   33.1   33.1  100%  4e-06 100.00 MN938384.1       


Alignments:
>Wuhan seafood market pneumonia virus isolate Wuhan-Hu-1, complete genome
Sequence ID: NC_045512.2 Length: 29903 
>Wuhan seafood market pneumonia virus isolate Wuhan-Hu-1, complete genome
Sequence ID: MN908947.3 Length: 29903  
Range 1: 7826 to 7870

Score:33.1 bits(74), Expect:4e-06, 
Method:Composition-based stats., 
Identities:15/15(100%), Positives:15/15(100%), Gaps:0/15(0%)

Query  1     FVNLDNLRANNTKGS  15
             FVNLDNLRANNTKGS
Sbjct  7826  FVNLDNLRANNTKGS  7870


>Wuhan seafood market pneumonia virus isolate 2019-nCoV_HKU-SZ-005b_2020, complete genome
Sequence ID: MN975262.1 Length: 29891 
Range 1: 7826 to 7870

Score:33.1 bits(74), Expect:4e-06, 
Method:Composition-based stats., 
Identities:15/15(100%), Positives:15/15(100%), Gaps:0/15(0%)

Query  1     FVNLDNLRANNTKGS  15
             FVNLDNLRANNTKGS
Sbjct  7826  FVNLDNLRANNTKGS  7870


>Wuhan seafood market pneumonia virus isolate 2019-nCoV/USA-CA2/2020, complete genome
Sequence ID: MN994468.1 Length: 29883 
Range 1: 7826 to 7870

Score:33.1 bits(74), Expect:4e-06, 
Method:Composition-based stats., 
Identities:15/15(100%), Positives:15/15(100%), Gaps:0/15(0%)

Query  1     FVNLDNLRANNTKGS  15
             FVNLDNLRANNTKGS
Sbjct  7826  FVNLDNLRANNTKGS  7870


>Wuhan seafood market pneumonia virus isolate 2019-nCoV/USA-AZ1/2020, complete genome
Sequence ID: MN997409.1 Length: 29882 
Range 1: 7826 to 7870

Score:33.1 bits(74), Expect:4e-06, 
Method:Composition-based stats., 
Identities:15/15(100%), Positives:15/15(100%), Gaps:0/15(0%)

Query  1     FVNLDNLRANNTKGS  15
             FVNLDNLRANNTKGS
Sbjct  7826  FVNLDNLRANNTKGS  7870


>Wuhan seafood market pneumonia virus isolate 2019-nCoV/USA-CA1/2020, complete genome
Sequence ID: MN994467.1 Length: 29882 
Range 1: 7826 to 7870

Score:33.1 bits(74), Expect:4e-06, 
Method:Composition-based stats., 
Identities:15/15(100%), Positives:15/15(100%), Gaps:0/15(0%)

Query  1     FVNLDNLRANNTKGS  15
             FVNLDNLRANNTKGS
Sbjct  7826  FVNLDNLRANNTKGS  7870


>Wuhan seafood market pneumonia virus isolate 2019-nCoV WHU02, complete genome
Sequence ID: MN988669.1 Length: 29881 
Range 1: 7825 to 7869

Score:33.1 bits(74), Expect:4e-06, 
Method:Composition-based stats., 
Identities:15/15(100%), Positives:15/15(100%), Gaps:0/15(0%)

Query  1     FVNLDNLRANNTKGS  15
             FVNLDNLRANNTKGS
Sbjct  7825  FVNLDNLRANNTKGS  7869


>Wuhan seafood market pneumonia virus isolate 2019-nCoV WHU01, complete genome
Sequence ID: MN988668.1 Length: 29881 
Range 1: 7825 to 7869

Score:33.1 bits(74), Expect:4e-06, 
Method:Composition-based stats., 
Identities:15/15(100%), Positives:15/15(100%), Gaps:0/15(0%)

Query  1     FVNLDNLRANNTKGS  15
             FVNLDNLRANNTKGS
Sbjct  7825  FVNLDNLRANNTKGS  7869


>Wuhan seafood market pneumonia virus isolate 2019-nCoV/USA-IL1/2020, complete genome
Sequence ID: MN988713.1 Length: 29882 
Range 1: 7826 to 7870

Score:33.1 bits(74), Expect:4e-06, 
Method:Composition-based stats., 
Identities:15/15(100%), Positives:15/15(100%), Gaps:0/15(0%)

Query  1     FVNLDNLRANNTKGS  15
             FVNLDNLRANNTKGS
Sbjct  7826  FVNLDNLRANNTKGS  7870


>Wuhan seafood market pneumonia virus isolate 2019-nCoV/USA-WA1/2020, complete genome
Sequence ID: MN985325.1 Length: 29882 
Range 1: 7826 to 7870

Score:33.1 bits(74), Expect:4e-06, 
Method:Composition-based stats., 
Identities:15/15(100%), Positives:15/15(100%), Gaps:0/15(0%)

Query  1     FVNLDNLRANNTKGS  15
             FVNLDNLRANNTKGS
Sbjct  7826  FVNLDNLRANNTKGS  7870


>Wuhan seafood market pneumonia virus isolate 2019-nCoV_HKU-SZ-002a_2020, complete genome
Sequence ID: MN938384.1 Length: 29838 
Range 1: 7794 to 7838

Score:33.1 bits(74), Expect:4e-06, 
Method:Composition-based stats., 
Identities:15/15(100%), Positives:15/15(100%), Gaps:0/15(0%)

Query  1     FVNLDNLRANNTKGS  15
             FVNLDNLRANNTKGS
Sbjct  7794  FVNLDNLRANNTKGS  7838


Query #654: 18273 Query ID: lcl|Query_42518 Length: 15

Sequences producing significant alignments:
                                                                  Max    Total Query   E   Per.                  
Description                                                       Score  Score cover Value Ident  Accession        
Wuhan seafood market pneumonia virus isolate Wuhan-Hu-1,...       35.8   35.8  100%  4e-07 100.00 NC_045512.2      
Wuhan seafood market pneumonia virus isolate...                   35.8   35.8  100%  4e-07 100.00 MN975262.1       
Wuhan seafood market pneumonia virus isolate...                   35.8   35.8  100%  4e-07 100.00 MN994468.1       
Wuhan seafood market pneumonia virus isolate...                   35.8   35.8  100%  4e-07 100.00 MN997409.1       
Wuhan seafood market pneumonia virus isolate...                   35.8   35.8  100%  4e-07 100.00 MN994467.1       
Wuhan seafood market pneumonia virus isolate 2019-nCoV WHU02,...  35.8   35.8  100%  4e-07 100.00 MN988669.1       
Wuhan seafood market pneumonia virus isolate 2019-nCoV WHU01,...  35.8   35.8  100%  4e-07 100.00 MN988668.1       
Wuhan seafood market pneumonia virus isolate...                   35.8   35.8  100%  4e-07 100.00 MN988713.1       
Wuhan seafood market pneumonia virus isolate...                   35.8   35.8  100%  4e-07 100.00 MN985325.1       
Wuhan seafood market pneumonia virus isolate...                   35.8   35.8  100%  4e-07 100.00 MN938384.1       


Alignments:
>Wuhan seafood market pneumonia virus isolate Wuhan-Hu-1, complete genome
Sequence ID: NC_045512.2 Length: 29903 
>Wuhan seafood market pneumonia virus isolate Wuhan-Hu-1, complete genome
Sequence ID: MN908947.3 Length: 29903  
Range 1: 10361 to 10405

Score:35.8 bits(81), Expect:4e-07, 
Method:Composition-based stats., 
Identities:15/15(100%), Positives:15/15(100%), Gaps:0/15(0%)

Query  1      FVRIQPGQTFSVLAC  15
              FVRIQPGQTFSVLAC
Sbjct  10361  FVRIQPGQTFSVLAC  10405


>Wuhan seafood market pneumonia virus isolate 2019-nCoV_HKU-SZ-005b_2020, complete genome
Sequence ID: MN975262.1 Length: 29891 
Range 1: 10361 to 10405

Score:35.8 bits(81), Expect:4e-07, 
Method:Composition-based stats., 
Identities:15/15(100%), Positives:15/15(100%), Gaps:0/15(0%)

Query  1      FVRIQPGQTFSVLAC  15
              FVRIQPGQTFSVLAC
Sbjct  10361  FVRIQPGQTFSVLAC  10405


>Wuhan seafood market pneumonia virus isolate 2019-nCoV/USA-CA2/2020, complete genome
Sequence ID: MN994468.1 Length: 29883 
Range 1: 10361 to 10405

Score:35.8 bits(81), Expect:4e-07, 
Method:Composition-based stats., 
Identities:15/15(100%), Positives:15/15(100%), Gaps:0/15(0%)

Query  1      FVRIQPGQTFSVLAC  15
              FVRIQPGQTFSVLAC
Sbjct  10361  FVRIQPGQTFSVLAC  10405


>Wuhan seafood market pneumonia virus isolate 2019-nCoV/USA-AZ1/2020, complete genome
Sequence ID: MN997409.1 Length: 29882 
Range 1: 10361 to 10405

Score:35.8 bits(81), Expect:4e-07, 
Method:Composition-based stats., 
Identities:15/15(100%), Positives:15/15(100%), Gaps:0/15(0%)

Query  1      FVRIQPGQTFSVLAC  15
              FVRIQPGQTFSVLAC
Sbjct  10361  FVRIQPGQTFSVLAC  10405


>Wuhan seafood market pneumonia virus isolate 2019-nCoV/USA-CA1/2020, complete genome
Sequence ID: MN994467.1 Length: 29882 
Range 1: 10361 to 10405

Score:35.8 bits(81), Expect:4e-07, 
Method:Composition-based stats., 
Identities:15/15(100%), Positives:15/15(100%), Gaps:0/15(0%)

Query  1      FVRIQPGQTFSVLAC  15
              FVRIQPGQTFSVLAC
Sbjct  10361  FVRIQPGQTFSVLAC  10405


>Wuhan seafood market pneumonia virus isolate 2019-nCoV WHU02, complete genome
Sequence ID: MN988669.1 Length: 29881 
Range 1: 10360 to 10404

Score:35.8 bits(81), Expect:4e-07, 
Method:Composition-based stats., 
Identities:15/15(100%), Positives:15/15(100%), Gaps:0/15(0%)

Query  1      FVRIQPGQTFSVLAC  15
              FVRIQPGQTFSVLAC
Sbjct  10360  FVRIQPGQTFSVLAC  10404


>Wuhan seafood market pneumonia virus isolate 2019-nCoV WHU01, complete genome
Sequence ID: MN988668.1 Length: 29881 
Range 1: 10360 to 10404

Score:35.8 bits(81), Expect:4e-07, 
Method:Composition-based stats., 
Identities:15/15(100%), Positives:15/15(100%), Gaps:0/15(0%)

Query  1      FVRIQPGQTFSVLAC  15
              FVRIQPGQTFSVLAC
Sbjct  10360  FVRIQPGQTFSVLAC  10404


>Wuhan seafood market pneumonia virus isolate 2019-nCoV/USA-IL1/2020, complete genome
Sequence ID: MN988713.1 Length: 29882 
Range 1: 10361 to 10405

Score:35.8 bits(81), Expect:4e-07, 
Method:Composition-based stats., 
Identities:15/15(100%), Positives:15/15(100%), Gaps:0/15(0%)

Query  1      FVRIQPGQTFSVLAC  15
              FVRIQPGQTFSVLAC
Sbjct  10361  FVRIQPGQTFSVLAC  10405


>Wuhan seafood market pneumonia virus isolate 2019-nCoV/USA-WA1/2020, complete genome
Sequence ID: MN985325.1 Length: 29882 
Range 1: 10361 to 10405

Score:35.8 bits(81), Expect:4e-07, 
Method:Composition-based stats., 
Identities:15/15(100%), Positives:15/15(100%), Gaps:0/15(0%)

Query  1      FVRIQPGQTFSVLAC  15
              FVRIQPGQTFSVLAC
Sbjct  10361  FVRIQPGQTFSVLAC  10405


>Wuhan seafood market pneumonia virus isolate 2019-nCoV_HKU-SZ-002a_2020, complete genome
Sequence ID: MN938384.1 Length: 29838 
Range 1: 10329 to 10373

Score:35.8 bits(81), Expect:4e-07, 
Method:Composition-based stats., 
Identities:15/15(100%), Positives:15/15(100%), Gaps:0/15(0%)

Query  1      FVRIQPGQTFSVLAC  15
              FVRIQPGQTFSVLAC
Sbjct  10329  FVRIQPGQTFSVLAC  10373


Query #655: 18289 Query ID: lcl|Query_42519 Length: 9

No significant similarity found.


Query #656: 18309 Query ID: lcl|Query_42520 Length: 9

No significant similarity found.


Query #657: 18316 Query ID: lcl|Query_42521 Length: 9

No significant similarity found.


Query #658: 18351 Query ID: lcl|Query_42522 Length: 9

No significant similarity found.


Query #659: 18359 Query ID: lcl|Query_42523 Length: 9

No significant similarity found.


Query #660: 18391 Query ID: lcl|Query_42524 Length: 9

No significant similarity found.


Query #661: 18392 Query ID: lcl|Query_42525 Length: 10

No significant similarity found.


Query #662: 18422 Query ID: lcl|Query_42526 Length: 9

No significant similarity found.


Query #663: 18423 Query ID: lcl|Query_42527 Length: 10

No significant similarity found.


Query #664: 18428 Query ID: lcl|Query_42528 Length: 15

Sequences producing significant alignments:
                                                                  Max    Total Query   E   Per.                  
Description                                                       Score  Score cover Value Ident  Accession        
Wuhan seafood market pneumonia virus isolate Wuhan-Hu-1,...       26.6   26.6  93%   7e-04 78.57  NC_045512.2      
Wuhan seafood market pneumonia virus isolate...                   26.6   26.6  93%   7e-04 78.57  MN975262.1       
Wuhan seafood market pneumonia virus isolate...                   26.6   26.6  93%   7e-04 78.57  MN994468.1       
Wuhan seafood market pneumonia virus isolate...                   26.6   26.6  93%   7e-04 78.57  MN997409.1       
Wuhan seafood market pneumonia virus isolate...                   26.6   26.6  93%   7e-04 78.57  MN994467.1       
Wuhan seafood market pneumonia virus isolate 2019-nCoV WHU02,...  26.6   26.6  93%   7e-04 78.57  MN988669.1       
Wuhan seafood market pneumonia virus isolate 2019-nCoV WHU01,...  26.6   26.6  93%   7e-04 78.57  MN988668.1       
Wuhan seafood market pneumonia virus isolate...                   26.6   26.6  93%   7e-04 78.57  MN988713.1       
Wuhan seafood market pneumonia virus isolate...                   26.6   26.6  93%   7e-04 78.57  MN985325.1       
Wuhan seafood market pneumonia virus isolate...                   26.6   26.6  93%   7e-04 78.57  MN938384.1       


Alignments:
>Wuhan seafood market pneumonia virus isolate Wuhan-Hu-1, complete genome
Sequence ID: NC_045512.2 Length: 29903 
>Wuhan seafood market pneumonia virus isolate Wuhan-Hu-1, complete genome
Sequence ID: MN908947.3 Length: 29903  
Range 1: 7277 to 7318

Score:26.6 bits(57), Expect:7e-04, 
Method:Composition-based stats., 
Identities:11/14(79%), Positives:14/14(100%), Gaps:0/14(0%)

Query  1     FYLLGLSAIMQVFF  14
             FY+LGL+AIMQ+FF
Sbjct  7277  FYVLGLAAIMQLFF  7318


>Wuhan seafood market pneumonia virus isolate 2019-nCoV_HKU-SZ-005b_2020, complete genome
Sequence ID: MN975262.1 Length: 29891 
Range 1: 7277 to 7318

Score:26.6 bits(57), Expect:7e-04, 
Method:Composition-based stats., 
Identities:11/14(79%), Positives:14/14(100%), Gaps:0/14(0%)

Query  1     FYLLGLSAIMQVFF  14
             FY+LGL+AIMQ+FF
Sbjct  7277  FYVLGLAAIMQLFF  7318


>Wuhan seafood market pneumonia virus isolate 2019-nCoV/USA-CA2/2020, complete genome
Sequence ID: MN994468.1 Length: 29883 
Range 1: 7277 to 7318

Score:26.6 bits(57), Expect:7e-04, 
Method:Composition-based stats., 
Identities:11/14(79%), Positives:14/14(100%), Gaps:0/14(0%)

Query  1     FYLLGLSAIMQVFF  14
             FY+LGL+AIMQ+FF
Sbjct  7277  FYVLGLAAIMQLFF  7318


>Wuhan seafood market pneumonia virus isolate 2019-nCoV/USA-AZ1/2020, complete genome
Sequence ID: MN997409.1 Length: 29882 
Range 1: 7277 to 7318

Score:26.6 bits(57), Expect:7e-04, 
Method:Composition-based stats., 
Identities:11/14(79%), Positives:14/14(100%), Gaps:0/14(0%)

Query  1     FYLLGLSAIMQVFF  14
             FY+LGL+AIMQ+FF
Sbjct  7277  FYVLGLAAIMQLFF  7318


>Wuhan seafood market pneumonia virus isolate 2019-nCoV/USA-CA1/2020, complete genome
Sequence ID: MN994467.1 Length: 29882 
Range 1: 7277 to 7318

Score:26.6 bits(57), Expect:7e-04, 
Method:Composition-based stats., 
Identities:11/14(79%), Positives:14/14(100%), Gaps:0/14(0%)

Query  1     FYLLGLSAIMQVFF  14
             FY+LGL+AIMQ+FF
Sbjct  7277  FYVLGLAAIMQLFF  7318


>Wuhan seafood market pneumonia virus isolate 2019-nCoV WHU02, complete genome
Sequence ID: MN988669.1 Length: 29881 
Range 1: 7276 to 7317

Score:26.6 bits(57), Expect:7e-04, 
Method:Composition-based stats., 
Identities:11/14(79%), Positives:14/14(100%), Gaps:0/14(0%)

Query  1     FYLLGLSAIMQVFF  14
             FY+LGL+AIMQ+FF
Sbjct  7276  FYVLGLAAIMQLFF  7317


>Wuhan seafood market pneumonia virus isolate 2019-nCoV WHU01, complete genome
Sequence ID: MN988668.1 Length: 29881 
Range 1: 7276 to 7317

Score:26.6 bits(57), Expect:7e-04, 
Method:Composition-based stats., 
Identities:11/14(79%), Positives:14/14(100%), Gaps:0/14(0%)

Query  1     FYLLGLSAIMQVFF  14
             FY+LGL+AIMQ+FF
Sbjct  7276  FYVLGLAAIMQLFF  7317


>Wuhan seafood market pneumonia virus isolate 2019-nCoV/USA-IL1/2020, complete genome
Sequence ID: MN988713.1 Length: 29882 
Range 1: 7277 to 7318

Score:26.6 bits(57), Expect:7e-04, 
Method:Composition-based stats., 
Identities:11/14(79%), Positives:14/14(100%), Gaps:0/14(0%)

Query  1     FYLLGLSAIMQVFF  14
             FY+LGL+AIMQ+FF
Sbjct  7277  FYVLGLAAIMQLFF  7318


>Wuhan seafood market pneumonia virus isolate 2019-nCoV/USA-WA1/2020, complete genome
Sequence ID: MN985325.1 Length: 29882 
Range 1: 7277 to 7318

Score:26.6 bits(57), Expect:7e-04, 
Method:Composition-based stats., 
Identities:11/14(79%), Positives:14/14(100%), Gaps:0/14(0%)

Query  1     FYLLGLSAIMQVFF  14
             FY+LGL+AIMQ+FF
Sbjct  7277  FYVLGLAAIMQLFF  7318


>Wuhan seafood market pneumonia virus isolate 2019-nCoV_HKU-SZ-002a_2020, complete genome
Sequence ID: MN938384.1 Length: 29838 
Range 1: 7245 to 7286

Score:26.6 bits(57), Expect:7e-04, 
Method:Composition-based stats., 
Identities:11/14(79%), Positives:14/14(100%), Gaps:0/14(0%)

Query  1     FYLLGLSAIMQVFF  14
             FY+LGL+AIMQ+FF
Sbjct  7245  FYVLGLAAIMQLFF  7286


Query #665: 18430 Query ID: lcl|Query_42529 Length: 9

No significant similarity found.


Query #666: 18477 Query ID: lcl|Query_42530 Length: 9

No significant similarity found.


Query #667: 18486 Query ID: lcl|Query_42531 Length: 15

Sequences producing significant alignments:
                                                                  Max    Total Query   E   Per.                  
Description                                                       Score  Score cover Value Ident  Accession        
Wuhan seafood market pneumonia virus isolate Wuhan-Hu-1,...       34.7   34.7  100%  1e-06 80.00  NC_045512.2      
Wuhan seafood market pneumonia virus isolate...                   34.7   34.7  100%  1e-06 80.00  MN975262.1       
Wuhan seafood market pneumonia virus isolate...                   34.7   34.7  100%  1e-06 80.00  MN994468.1       
Wuhan seafood market pneumonia virus isolate...                   34.7   34.7  100%  1e-06 80.00  MN997409.1       
Wuhan seafood market pneumonia virus isolate...                   34.7   34.7  100%  1e-06 80.00  MN994467.1       
Wuhan seafood market pneumonia virus isolate 2019-nCoV WHU02,...  34.7   34.7  100%  1e-06 80.00  MN988669.1       
Wuhan seafood market pneumonia virus isolate 2019-nCoV WHU01,...  34.7   34.7  100%  1e-06 80.00  MN988668.1       
Wuhan seafood market pneumonia virus isolate...                   34.7   34.7  100%  1e-06 80.00  MN988713.1       
Wuhan seafood market pneumonia virus isolate...                   34.7   34.7  100%  1e-06 80.00  MN985325.1       
Wuhan seafood market pneumonia virus isolate...                   34.7   34.7  100%  1e-06 80.00  MN938384.1       


Alignments:
>Wuhan seafood market pneumonia virus isolate Wuhan-Hu-1, complete genome
Sequence ID: NC_045512.2 Length: 29903 
>Wuhan seafood market pneumonia virus isolate Wuhan-Hu-1, complete genome
Sequence ID: MN908947.3 Length: 29903  
Range 1: 7433 to 7477

Score:34.7 bits(78), Expect:1e-06, 
Method:Compositional matrix adjust., 
Identities:12/15(80%), Positives:15/15(100%), Gaps:0/15(0%)

Query  1     FYYIWKSYVHIMDGC  15
             FYY+WKSYVH++DGC
Sbjct  7433  FYYVWKSYVHVVDGC  7477


>Wuhan seafood market pneumonia virus isolate 2019-nCoV_HKU-SZ-005b_2020, complete genome
Sequence ID: MN975262.1 Length: 29891 
Range 1: 7433 to 7477

Score:34.7 bits(78), Expect:1e-06, 
Method:Compositional matrix adjust., 
Identities:12/15(80%), Positives:15/15(100%), Gaps:0/15(0%)

Query  1     FYYIWKSYVHIMDGC  15
             FYY+WKSYVH++DGC
Sbjct  7433  FYYVWKSYVHVVDGC  7477


>Wuhan seafood market pneumonia virus isolate 2019-nCoV/USA-CA2/2020, complete genome
Sequence ID: MN994468.1 Length: 29883 
Range 1: 7433 to 7477

Score:34.7 bits(78), Expect:1e-06, 
Method:Compositional matrix adjust., 
Identities:12/15(80%), Positives:15/15(100%), Gaps:0/15(0%)

Query  1     FYYIWKSYVHIMDGC  15
             FYY+WKSYVH++DGC
Sbjct  7433  FYYVWKSYVHVVDGC  7477


>Wuhan seafood market pneumonia virus isolate 2019-nCoV/USA-AZ1/2020, complete genome
Sequence ID: MN997409.1 Length: 29882 
Range 1: 7433 to 7477

Score:34.7 bits(78), Expect:1e-06, 
Method:Compositional matrix adjust., 
Identities:12/15(80%), Positives:15/15(100%), Gaps:0/15(0%)

Query  1     FYYIWKSYVHIMDGC  15
             FYY+WKSYVH++DGC
Sbjct  7433  FYYVWKSYVHVVDGC  7477


>Wuhan seafood market pneumonia virus isolate 2019-nCoV/USA-CA1/2020, complete genome
Sequence ID: MN994467.1 Length: 29882 
Range 1: 7433 to 7477

Score:34.7 bits(78), Expect:1e-06, 
Method:Compositional matrix adjust., 
Identities:12/15(80%), Positives:15/15(100%), Gaps:0/15(0%)

Query  1     FYYIWKSYVHIMDGC  15
             FYY+WKSYVH++DGC
Sbjct  7433  FYYVWKSYVHVVDGC  7477


>Wuhan seafood market pneumonia virus isolate 2019-nCoV WHU02, complete genome
Sequence ID: MN988669.1 Length: 29881 
Range 1: 7432 to 7476

Score:34.7 bits(78), Expect:1e-06, 
Method:Compositional matrix adjust., 
Identities:12/15(80%), Positives:15/15(100%), Gaps:0/15(0%)

Query  1     FYYIWKSYVHIMDGC  15
             FYY+WKSYVH++DGC
Sbjct  7432  FYYVWKSYVHVVDGC  7476


>Wuhan seafood market pneumonia virus isolate 2019-nCoV WHU01, complete genome
Sequence ID: MN988668.1 Length: 29881 
Range 1: 7432 to 7476

Score:34.7 bits(78), Expect:1e-06, 
Method:Compositional matrix adjust., 
Identities:12/15(80%), Positives:15/15(100%), Gaps:0/15(0%)

Query  1     FYYIWKSYVHIMDGC  15
             FYY+WKSYVH++DGC
Sbjct  7432  FYYVWKSYVHVVDGC  7476


>Wuhan seafood market pneumonia virus isolate 2019-nCoV/USA-IL1/2020, complete genome
Sequence ID: MN988713.1 Length: 29882 
Range 1: 7433 to 7477

Score:34.7 bits(78), Expect:1e-06, 
Method:Compositional matrix adjust., 
Identities:12/15(80%), Positives:15/15(100%), Gaps:0/15(0%)

Query  1     FYYIWKSYVHIMDGC  15
             FYY+WKSYVH++DGC
Sbjct  7433  FYYVWKSYVHVVDGC  7477


>Wuhan seafood market pneumonia virus isolate 2019-nCoV/USA-WA1/2020, complete genome
Sequence ID: MN985325.1 Length: 29882 
Range 1: 7433 to 7477

Score:34.7 bits(78), Expect:1e-06, 
Method:Compositional matrix adjust., 
Identities:12/15(80%), Positives:15/15(100%), Gaps:0/15(0%)

Query  1     FYYIWKSYVHIMDGC  15
             FYY+WKSYVH++DGC
Sbjct  7433  FYYVWKSYVHVVDGC  7477


>Wuhan seafood market pneumonia virus isolate 2019-nCoV_HKU-SZ-002a_2020, complete genome
Sequence ID: MN938384.1 Length: 29838 
Range 1: 7401 to 7445

Score:34.7 bits(78), Expect:1e-06, 
Method:Compositional matrix adjust., 
Identities:12/15(80%), Positives:15/15(100%), Gaps:0/15(0%)

Query  1     FYYIWKSYVHIMDGC  15
             FYY+WKSYVH++DGC
Sbjct  7401  FYYVWKSYVHVVDGC  7445


Query #668: 18487 Query ID: lcl|Query_42532 Length: 15

Sequences producing significant alignments:
                                                                  Max    Total Query   E   Per.                  
Description                                                       Score  Score cover Value Ident  Accession        
Wuhan seafood market pneumonia virus isolate Wuhan-Hu-1,...       33.1   33.1  100%  4e-06 93.33  NC_045512.2      
Wuhan seafood market pneumonia virus isolate...                   33.1   33.1  100%  4e-06 93.33  MN975262.1       
Wuhan seafood market pneumonia virus isolate...                   33.1   33.1  100%  4e-06 93.33  MN994468.1       
Wuhan seafood market pneumonia virus isolate...                   33.1   33.1  100%  4e-06 93.33  MN997409.1       
Wuhan seafood market pneumonia virus isolate...                   33.1   33.1  100%  4e-06 93.33  MN994467.1       
Wuhan seafood market pneumonia virus isolate 2019-nCoV WHU02,...  33.1   33.1  100%  4e-06 93.33  MN988669.1       
Wuhan seafood market pneumonia virus isolate 2019-nCoV WHU01,...  33.1   33.1  100%  4e-06 93.33  MN988668.1       
Wuhan seafood market pneumonia virus isolate...                   33.1   33.1  100%  4e-06 93.33  MN988713.1       
Wuhan seafood market pneumonia virus isolate...                   33.1   33.1  100%  4e-06 93.33  MN985325.1       
Wuhan seafood market pneumonia virus isolate...                   33.1   33.1  100%  4e-06 93.33  MN938384.1       


Alignments:
>Wuhan seafood market pneumonia virus isolate Wuhan-Hu-1, complete genome
Sequence ID: NC_045512.2 Length: 29903 
>Wuhan seafood market pneumonia virus isolate Wuhan-Hu-1, complete genome
Sequence ID: MN908947.3 Length: 29903  
Range 1: 28601 to 28645

Score:33.1 bits(74), Expect:4e-06, 
Method:Compositional matrix adjust., 
Identities:14/15(93%), Positives:14/15(93%), Gaps:0/15(0%)

Query  1      FYYLGTGPEASLPYG  15
              FYYLGTGPEA LPYG
Sbjct  28601  FYYLGTGPEAGLPYG  28645


>Wuhan seafood market pneumonia virus isolate 2019-nCoV_HKU-SZ-005b_2020, complete genome
Sequence ID: MN975262.1 Length: 29891 
Range 1: 28601 to 28645

Score:33.1 bits(74), Expect:4e-06, 
Method:Compositional matrix adjust., 
Identities:14/15(93%), Positives:14/15(93%), Gaps:0/15(0%)

Query  1      FYYLGTGPEASLPYG  15
              FYYLGTGPEA LPYG
Sbjct  28601  FYYLGTGPEAGLPYG  28645


>Wuhan seafood market pneumonia virus isolate 2019-nCoV/USA-CA2/2020, complete genome
Sequence ID: MN994468.1 Length: 29883 
Range 1: 28601 to 28645

Score:33.1 bits(74), Expect:4e-06, 
Method:Compositional matrix adjust., 
Identities:14/15(93%), Positives:14/15(93%), Gaps:0/15(0%)

Query  1      FYYLGTGPEASLPYG  15
              FYYLGTGPEA LPYG
Sbjct  28601  FYYLGTGPEAGLPYG  28645


>Wuhan seafood market pneumonia virus isolate 2019-nCoV/USA-AZ1/2020, complete genome
Sequence ID: MN997409.1 Length: 29882 
Range 1: 28601 to 28645

Score:33.1 bits(74), Expect:4e-06, 
Method:Compositional matrix adjust., 
Identities:14/15(93%), Positives:14/15(93%), Gaps:0/15(0%)

Query  1      FYYLGTGPEASLPYG  15
              FYYLGTGPEA LPYG
Sbjct  28601  FYYLGTGPEAGLPYG  28645


>Wuhan seafood market pneumonia virus isolate 2019-nCoV/USA-CA1/2020, complete genome
Sequence ID: MN994467.1 Length: 29882 
Range 1: 28601 to 28645

Score:33.1 bits(74), Expect:4e-06, 
Method:Compositional matrix adjust., 
Identities:14/15(93%), Positives:14/15(93%), Gaps:0/15(0%)

Query  1      FYYLGTGPEASLPYG  15
              FYYLGTGPEA LPYG
Sbjct  28601  FYYLGTGPEAGLPYG  28645


>Wuhan seafood market pneumonia virus isolate 2019-nCoV WHU02, complete genome
Sequence ID: MN988669.1 Length: 29881 
Range 1: 28600 to 28644

Score:33.1 bits(74), Expect:4e-06, 
Method:Compositional matrix adjust., 
Identities:14/15(93%), Positives:14/15(93%), Gaps:0/15(0%)

Query  1      FYYLGTGPEASLPYG  15
              FYYLGTGPEA LPYG
Sbjct  28600  FYYLGTGPEAGLPYG  28644


>Wuhan seafood market pneumonia virus isolate 2019-nCoV WHU01, complete genome
Sequence ID: MN988668.1 Length: 29881 
Range 1: 28600 to 28644

Score:33.1 bits(74), Expect:4e-06, 
Method:Compositional matrix adjust., 
Identities:14/15(93%), Positives:14/15(93%), Gaps:0/15(0%)

Query  1      FYYLGTGPEASLPYG  15
              FYYLGTGPEA LPYG
Sbjct  28600  FYYLGTGPEAGLPYG  28644


>Wuhan seafood market pneumonia virus isolate 2019-nCoV/USA-IL1/2020, complete genome
Sequence ID: MN988713.1 Length: 29882 
Range 1: 28601 to 28645

Score:33.1 bits(74), Expect:4e-06, 
Method:Compositional matrix adjust., 
Identities:14/15(93%), Positives:14/15(93%), Gaps:0/15(0%)

Query  1      FYYLGTGPEASLPYG  15
              FYYLGTGPEA LPYG
Sbjct  28601  FYYLGTGPEAGLPYG  28645


>Wuhan seafood market pneumonia virus isolate 2019-nCoV/USA-WA1/2020, complete genome
Sequence ID: MN985325.1 Length: 29882 
Range 1: 28601 to 28645

Score:33.1 bits(74), Expect:4e-06, 
Method:Compositional matrix adjust., 
Identities:14/15(93%), Positives:14/15(93%), Gaps:0/15(0%)

Query  1      FYYLGTGPEASLPYG  15
              FYYLGTGPEA LPYG
Sbjct  28601  FYYLGTGPEAGLPYG  28645


>Wuhan seafood market pneumonia virus isolate 2019-nCoV_HKU-SZ-002a_2020, complete genome
Sequence ID: MN938384.1 Length: 29838 
Range 1: 28569 to 28613

Score:33.1 bits(74), Expect:4e-06, 
Method:Compositional matrix adjust., 
Identities:14/15(93%), Positives:14/15(93%), Gaps:0/15(0%)

Query  1      FYYLGTGPEASLPYG  15
              FYYLGTGPEA LPYG
Sbjct  28569  FYYLGTGPEAGLPYG  28613


Query #669: 18514 Query ID: lcl|Query_42533 Length: 15

Sequences producing significant alignments:
                                                                  Max    Total Query   E   Per.                  
Description                                                       Score  Score cover Value Ident  Accession        
Wuhan seafood market pneumonia virus isolate Wuhan-Hu-1,...       34.7   34.7  100%  1e-06 100.00 NC_045512.2      
Wuhan seafood market pneumonia virus isolate...                   34.7   34.7  100%  1e-06 100.00 MN975262.1       
Wuhan seafood market pneumonia virus isolate...                   34.7   34.7  100%  1e-06 100.00 MN994468.1       
Wuhan seafood market pneumonia virus isolate...                   34.7   34.7  100%  1e-06 100.00 MN997409.1       
Wuhan seafood market pneumonia virus isolate...                   34.7   34.7  100%  1e-06 100.00 MN994467.1       
Wuhan seafood market pneumonia virus isolate 2019-nCoV WHU02,...  34.7   34.7  100%  1e-06 100.00 MN988669.1       
Wuhan seafood market pneumonia virus isolate 2019-nCoV WHU01,...  34.7   34.7  100%  1e-06 100.00 MN988668.1       
Wuhan seafood market pneumonia virus isolate...                   34.7   34.7  100%  1e-06 100.00 MN988713.1       
Wuhan seafood market pneumonia virus isolate...                   34.7   34.7  100%  1e-06 100.00 MN985325.1       
Wuhan seafood market pneumonia virus isolate...                   34.7   34.7  100%  1e-06 100.00 MN938384.1       


Alignments:
>Wuhan seafood market pneumonia virus isolate Wuhan-Hu-1, complete genome
Sequence ID: NC_045512.2 Length: 29903 
>Wuhan seafood market pneumonia virus isolate Wuhan-Hu-1, complete genome
Sequence ID: MN908947.3 Length: 29903  
Range 1: 24233 to 24277

Score:34.7 bits(78), Expect:1e-06, 
Method:Composition-based stats., 
Identities:15/15(100%), Positives:15/15(100%), Gaps:0/15(0%)

Query  1      GAALQIPFAMQMAYR  15
              GAALQIPFAMQMAYR
Sbjct  24233  GAALQIPFAMQMAYR  24277


>Wuhan seafood market pneumonia virus isolate 2019-nCoV_HKU-SZ-005b_2020, complete genome
Sequence ID: MN975262.1 Length: 29891 
Range 1: 24233 to 24277

Score:34.7 bits(78), Expect:1e-06, 
Method:Composition-based stats., 
Identities:15/15(100%), Positives:15/15(100%), Gaps:0/15(0%)

Query  1      GAALQIPFAMQMAYR  15
              GAALQIPFAMQMAYR
Sbjct  24233  GAALQIPFAMQMAYR  24277


>Wuhan seafood market pneumonia virus isolate 2019-nCoV/USA-CA2/2020, complete genome
Sequence ID: MN994468.1 Length: 29883 
Range 1: 24233 to 24277

Score:34.7 bits(78), Expect:1e-06, 
Method:Composition-based stats., 
Identities:15/15(100%), Positives:15/15(100%), Gaps:0/15(0%)

Query  1      GAALQIPFAMQMAYR  15
              GAALQIPFAMQMAYR
Sbjct  24233  GAALQIPFAMQMAYR  24277


>Wuhan seafood market pneumonia virus isolate 2019-nCoV/USA-AZ1/2020, complete genome
Sequence ID: MN997409.1 Length: 29882 
Range 1: 24233 to 24277

Score:34.7 bits(78), Expect:1e-06, 
Method:Composition-based stats., 
Identities:15/15(100%), Positives:15/15(100%), Gaps:0/15(0%)

Query  1      GAALQIPFAMQMAYR  15
              GAALQIPFAMQMAYR
Sbjct  24233  GAALQIPFAMQMAYR  24277


>Wuhan seafood market pneumonia virus isolate 2019-nCoV/USA-CA1/2020, complete genome
Sequence ID: MN994467.1 Length: 29882 
Range 1: 24233 to 24277

Score:34.7 bits(78), Expect:1e-06, 
Method:Composition-based stats., 
Identities:15/15(100%), Positives:15/15(100%), Gaps:0/15(0%)

Query  1      GAALQIPFAMQMAYR  15
              GAALQIPFAMQMAYR
Sbjct  24233  GAALQIPFAMQMAYR  24277


>Wuhan seafood market pneumonia virus isolate 2019-nCoV WHU02, complete genome
Sequence ID: MN988669.1 Length: 29881 
Range 1: 24232 to 24276

Score:34.7 bits(78), Expect:1e-06, 
Method:Composition-based stats., 
Identities:15/15(100%), Positives:15/15(100%), Gaps:0/15(0%)

Query  1      GAALQIPFAMQMAYR  15
              GAALQIPFAMQMAYR
Sbjct  24232  GAALQIPFAMQMAYR  24276


>Wuhan seafood market pneumonia virus isolate 2019-nCoV WHU01, complete genome
Sequence ID: MN988668.1 Length: 29881 
Range 1: 24232 to 24276

Score:34.7 bits(78), Expect:1e-06, 
Method:Composition-based stats., 
Identities:15/15(100%), Positives:15/15(100%), Gaps:0/15(0%)

Query  1      GAALQIPFAMQMAYR  15
              GAALQIPFAMQMAYR
Sbjct  24232  GAALQIPFAMQMAYR  24276


>Wuhan seafood market pneumonia virus isolate 2019-nCoV/USA-IL1/2020, complete genome
Sequence ID: MN988713.1 Length: 29882 
Range 1: 24233 to 24277

Score:34.7 bits(78), Expect:1e-06, 
Method:Composition-based stats., 
Identities:15/15(100%), Positives:15/15(100%), Gaps:0/15(0%)

Query  1      GAALQIPFAMQMAYR  15
              GAALQIPFAMQMAYR
Sbjct  24233  GAALQIPFAMQMAYR  24277


>Wuhan seafood market pneumonia virus isolate 2019-nCoV/USA-WA1/2020, complete genome
Sequence ID: MN985325.1 Length: 29882 
Range 1: 24233 to 24277

Score:34.7 bits(78), Expect:1e-06, 
Method:Composition-based stats., 
Identities:15/15(100%), Positives:15/15(100%), Gaps:0/15(0%)

Query  1      GAALQIPFAMQMAYR  15
              GAALQIPFAMQMAYR
Sbjct  24233  GAALQIPFAMQMAYR  24277


>Wuhan seafood market pneumonia virus isolate 2019-nCoV_HKU-SZ-002a_2020, complete genome
Sequence ID: MN938384.1 Length: 29838 
Range 1: 24201 to 24245

Score:34.7 bits(78), Expect:1e-06, 
Method:Composition-based stats., 
Identities:15/15(100%), Positives:15/15(100%), Gaps:0/15(0%)

Query  1      GAALQIPFAMQMAYR  15
              GAALQIPFAMQMAYR
Sbjct  24201  GAALQIPFAMQMAYR  24245


Query #670: 18515 Query ID: lcl|Query_42534 Length: 17

Sequences producing significant alignments:
                                                                  Max    Total Query   E   Per.                  
Description                                                       Score  Score cover Value Ident  Accession        
Wuhan seafood market pneumonia virus isolate Wuhan-Hu-1,...       38.9   38.9  100%  3e-08 100.00 NC_045512.2      
Wuhan seafood market pneumonia virus isolate...                   38.9   38.9  100%  3e-08 100.00 MN975262.1       
Wuhan seafood market pneumonia virus isolate...                   38.9   38.9  100%  3e-08 100.00 MN994468.1       
Wuhan seafood market pneumonia virus isolate...                   38.9   38.9  100%  3e-08 100.00 MN997409.1       
Wuhan seafood market pneumonia virus isolate...                   38.9   38.9  100%  3e-08 100.00 MN994467.1       
Wuhan seafood market pneumonia virus isolate 2019-nCoV WHU02,...  38.9   38.9  100%  3e-08 100.00 MN988669.1       
Wuhan seafood market pneumonia virus isolate 2019-nCoV WHU01,...  38.9   38.9  100%  3e-08 100.00 MN988668.1       
Wuhan seafood market pneumonia virus isolate...                   38.9   38.9  100%  3e-08 100.00 MN988713.1       
Wuhan seafood market pneumonia virus isolate...                   38.9   38.9  100%  3e-08 100.00 MN985325.1       
Wuhan seafood market pneumonia virus isolate...                   38.9   38.9  100%  3e-08 100.00 MN938384.1       


Alignments:
>Wuhan seafood market pneumonia virus isolate Wuhan-Hu-1, complete genome
Sequence ID: NC_045512.2 Length: 29903 
>Wuhan seafood market pneumonia virus isolate Wuhan-Hu-1, complete genome
Sequence ID: MN908947.3 Length: 29903  
Range 1: 24233 to 24283

Score:38.9 bits(89), Expect:3e-08, 
Method:Composition-based stats., 
Identities:17/17(100%), Positives:17/17(100%), Gaps:0/17(0%)

Query  1      GAALQIPFAMQMAYRFN  17
              GAALQIPFAMQMAYRFN
Sbjct  24233  GAALQIPFAMQMAYRFN  24283


>Wuhan seafood market pneumonia virus isolate 2019-nCoV_HKU-SZ-005b_2020, complete genome
Sequence ID: MN975262.1 Length: 29891 
Range 1: 24233 to 24283

Score:38.9 bits(89), Expect:3e-08, 
Method:Composition-based stats., 
Identities:17/17(100%), Positives:17/17(100%), Gaps:0/17(0%)

Query  1      GAALQIPFAMQMAYRFN  17
              GAALQIPFAMQMAYRFN
Sbjct  24233  GAALQIPFAMQMAYRFN  24283


>Wuhan seafood market pneumonia virus isolate 2019-nCoV/USA-CA2/2020, complete genome
Sequence ID: MN994468.1 Length: 29883 
Range 1: 24233 to 24283

Score:38.9 bits(89), Expect:3e-08, 
Method:Composition-based stats., 
Identities:17/17(100%), Positives:17/17(100%), Gaps:0/17(0%)

Query  1      GAALQIPFAMQMAYRFN  17
              GAALQIPFAMQMAYRFN
Sbjct  24233  GAALQIPFAMQMAYRFN  24283


>Wuhan seafood market pneumonia virus isolate 2019-nCoV/USA-AZ1/2020, complete genome
Sequence ID: MN997409.1 Length: 29882 
Range 1: 24233 to 24283

Score:38.9 bits(89), Expect:3e-08, 
Method:Composition-based stats., 
Identities:17/17(100%), Positives:17/17(100%), Gaps:0/17(0%)

Query  1      GAALQIPFAMQMAYRFN  17
              GAALQIPFAMQMAYRFN
Sbjct  24233  GAALQIPFAMQMAYRFN  24283


>Wuhan seafood market pneumonia virus isolate 2019-nCoV/USA-CA1/2020, complete genome
Sequence ID: MN994467.1 Length: 29882 
Range 1: 24233 to 24283

Score:38.9 bits(89), Expect:3e-08, 
Method:Composition-based stats., 
Identities:17/17(100%), Positives:17/17(100%), Gaps:0/17(0%)

Query  1      GAALQIPFAMQMAYRFN  17
              GAALQIPFAMQMAYRFN
Sbjct  24233  GAALQIPFAMQMAYRFN  24283


>Wuhan seafood market pneumonia virus isolate 2019-nCoV WHU02, complete genome
Sequence ID: MN988669.1 Length: 29881 
Range 1: 24232 to 24282

Score:38.9 bits(89), Expect:3e-08, 
Method:Composition-based stats., 
Identities:17/17(100%), Positives:17/17(100%), Gaps:0/17(0%)

Query  1      GAALQIPFAMQMAYRFN  17
              GAALQIPFAMQMAYRFN
Sbjct  24232  GAALQIPFAMQMAYRFN  24282


>Wuhan seafood market pneumonia virus isolate 2019-nCoV WHU01, complete genome
Sequence ID: MN988668.1 Length: 29881 
Range 1: 24232 to 24282

Score:38.9 bits(89), Expect:3e-08, 
Method:Composition-based stats., 
Identities:17/17(100%), Positives:17/17(100%), Gaps:0/17(0%)

Query  1      GAALQIPFAMQMAYRFN  17
              GAALQIPFAMQMAYRFN
Sbjct  24232  GAALQIPFAMQMAYRFN  24282


>Wuhan seafood market pneumonia virus isolate 2019-nCoV/USA-IL1/2020, complete genome
Sequence ID: MN988713.1 Length: 29882 
Range 1: 24233 to 24283

Score:38.9 bits(89), Expect:3e-08, 
Method:Composition-based stats., 
Identities:17/17(100%), Positives:17/17(100%), Gaps:0/17(0%)

Query  1      GAALQIPFAMQMAYRFN  17
              GAALQIPFAMQMAYRFN
Sbjct  24233  GAALQIPFAMQMAYRFN  24283


>Wuhan seafood market pneumonia virus isolate 2019-nCoV/USA-WA1/2020, complete genome
Sequence ID: MN985325.1 Length: 29882 
Range 1: 24233 to 24283

Score:38.9 bits(89), Expect:3e-08, 
Method:Composition-based stats., 
Identities:17/17(100%), Positives:17/17(100%), Gaps:0/17(0%)

Query  1      GAALQIPFAMQMAYRFN  17
              GAALQIPFAMQMAYRFN
Sbjct  24233  GAALQIPFAMQMAYRFN  24283


>Wuhan seafood market pneumonia virus isolate 2019-nCoV_HKU-SZ-002a_2020, complete genome
Sequence ID: MN938384.1 Length: 29838 
Range 1: 24201 to 24251

Score:38.9 bits(89), Expect:3e-08, 
Method:Composition-based stats., 
Identities:17/17(100%), Positives:17/17(100%), Gaps:0/17(0%)

Query  1      GAALQIPFAMQMAYRFN  17
              GAALQIPFAMQMAYRFN
Sbjct  24201  GAALQIPFAMQMAYRFN  24251


Query #671: 18559 Query ID: lcl|Query_42535 Length: 15

Sequences producing significant alignments:
                                                                  Max    Total Query   E   Per.                  
Description                                                       Score  Score cover Value Ident  Accession        
Wuhan seafood market pneumonia virus isolate...                   34.3   34.3  100%  2e-06 93.33  MN975262.1       
Wuhan seafood market pneumonia virus isolate Wuhan-Hu-1,...       34.3   34.3  100%  2e-06 93.33  NC_045512.2      
Wuhan seafood market pneumonia virus isolate...                   34.3   34.3  100%  2e-06 93.33  MN994468.1       
Wuhan seafood market pneumonia virus isolate...                   34.3   34.3  100%  2e-06 93.33  MN997409.1       
Wuhan seafood market pneumonia virus isolate...                   34.3   34.3  100%  2e-06 93.33  MN994467.1       
Wuhan seafood market pneumonia virus isolate 2019-nCoV WHU02,...  34.3   34.3  100%  2e-06 93.33  MN988669.1       
Wuhan seafood market pneumonia virus isolate 2019-nCoV WHU01,...  34.3   34.3  100%  2e-06 93.33  MN988668.1       
Wuhan seafood market pneumonia virus isolate...                   34.3   34.3  100%  2e-06 93.33  MN988713.1       
Wuhan seafood market pneumonia virus isolate...                   34.3   34.3  100%  2e-06 93.33  MN985325.1       
Wuhan seafood market pneumonia virus isolate...                   34.3   34.3  100%  2e-06 93.33  MN938384.1       


Alignments:
>Wuhan seafood market pneumonia virus isolate 2019-nCoV_HKU-SZ-005b_2020, complete genome
Sequence ID: MN975262.1 Length: 29891 
Range 1: 9998 to 10042

Score:34.3 bits(77), Expect:2e-06, 
Method:Composition-based stats., 
Identities:14/15(93%), Positives:15/15(100%), Gaps:0/15(0%)

Query  1      GADVLYQPPQTSITS  15
              G+DVLYQPPQTSITS
Sbjct  9998   GSDVLYQPPQTSITS  10042


>Wuhan seafood market pneumonia virus isolate Wuhan-Hu-1, complete genome
Sequence ID: NC_045512.2 Length: 29903 
>Wuhan seafood market pneumonia virus isolate Wuhan-Hu-1, complete genome
Sequence ID: MN908947.3 Length: 29903  
Range 1: 9998 to 10042

Score:34.3 bits(77), Expect:2e-06, 
Method:Composition-based stats., 
Identities:14/15(93%), Positives:15/15(100%), Gaps:0/15(0%)

Query  1      GADVLYQPPQTSITS  15
              G+DVLYQPPQTSITS
Sbjct  9998   GSDVLYQPPQTSITS  10042


>Wuhan seafood market pneumonia virus isolate 2019-nCoV/USA-CA2/2020, complete genome
Sequence ID: MN994468.1 Length: 29883 
Range 1: 9998 to 10042

Score:34.3 bits(77), Expect:2e-06, 
Method:Composition-based stats., 
Identities:14/15(93%), Positives:15/15(100%), Gaps:0/15(0%)

Query  1      GADVLYQPPQTSITS  15
              G+DVLYQPPQTSITS
Sbjct  9998   GSDVLYQPPQTSITS  10042


>Wuhan seafood market pneumonia virus isolate 2019-nCoV/USA-AZ1/2020, complete genome
Sequence ID: MN997409.1 Length: 29882 
Range 1: 9998 to 10042

Score:34.3 bits(77), Expect:2e-06, 
Method:Composition-based stats., 
Identities:14/15(93%), Positives:15/15(100%), Gaps:0/15(0%)

Query  1      GADVLYQPPQTSITS  15
              G+DVLYQPPQTSITS
Sbjct  9998   GSDVLYQPPQTSITS  10042


>Wuhan seafood market pneumonia virus isolate 2019-nCoV/USA-CA1/2020, complete genome
Sequence ID: MN994467.1 Length: 29882 
Range 1: 9998 to 10042

Score:34.3 bits(77), Expect:2e-06, 
Method:Composition-based stats., 
Identities:14/15(93%), Positives:15/15(100%), Gaps:0/15(0%)

Query  1      GADVLYQPPQTSITS  15
              G+DVLYQPPQTSITS
Sbjct  9998   GSDVLYQPPQTSITS  10042


>Wuhan seafood market pneumonia virus isolate 2019-nCoV WHU02, complete genome
Sequence ID: MN988669.1 Length: 29881 
Range 1: 9997 to 10041

Score:34.3 bits(77), Expect:2e-06, 
Method:Composition-based stats., 
Identities:14/15(93%), Positives:15/15(100%), Gaps:0/15(0%)

Query  1      GADVLYQPPQTSITS  15
              G+DVLYQPPQTSITS
Sbjct  9997   GSDVLYQPPQTSITS  10041


>Wuhan seafood market pneumonia virus isolate 2019-nCoV WHU01, complete genome
Sequence ID: MN988668.1 Length: 29881 
Range 1: 9997 to 10041

Score:34.3 bits(77), Expect:2e-06, 
Method:Composition-based stats., 
Identities:14/15(93%), Positives:15/15(100%), Gaps:0/15(0%)

Query  1      GADVLYQPPQTSITS  15
              G+DVLYQPPQTSITS
Sbjct  9997   GSDVLYQPPQTSITS  10041


>Wuhan seafood market pneumonia virus isolate 2019-nCoV/USA-IL1/2020, complete genome
Sequence ID: MN988713.1 Length: 29882 
Range 1: 9998 to 10042

Score:34.3 bits(77), Expect:2e-06, 
Method:Composition-based stats., 
Identities:14/15(93%), Positives:15/15(100%), Gaps:0/15(0%)

Query  1      GADVLYQPPQTSITS  15
              G+DVLYQPPQTSITS
Sbjct  9998   GSDVLYQPPQTSITS  10042


>Wuhan seafood market pneumonia virus isolate 2019-nCoV/USA-WA1/2020, complete genome
Sequence ID: MN985325.1 Length: 29882 
Range 1: 9998 to 10042

Score:34.3 bits(77), Expect:2e-06, 
Method:Composition-based stats., 
Identities:14/15(93%), Positives:15/15(100%), Gaps:0/15(0%)

Query  1      GADVLYQPPQTSITS  15
              G+DVLYQPPQTSITS
Sbjct  9998   GSDVLYQPPQTSITS  10042


>Wuhan seafood market pneumonia virus isolate 2019-nCoV_HKU-SZ-002a_2020, complete genome
Sequence ID: MN938384.1 Length: 29838 
Range 1: 9966 to 10010

Score:34.3 bits(77), Expect:2e-06, 
Method:Composition-based stats., 
Identities:14/15(93%), Positives:15/15(100%), Gaps:0/15(0%)

Query  1      GADVLYQPPQTSITS  15
              G+DVLYQPPQTSITS
Sbjct  9966   GSDVLYQPPQTSITS  10010


Query #672: 18566 Query ID: lcl|Query_42536 Length: 9

No significant similarity found.


Query #673: 18594 Query ID: lcl|Query_42537 Length: 8

No significant similarity found.


Query #674: 18622 Query ID: lcl|Query_42538 Length: 15

Sequences producing significant alignments:
                                                                  Max    Total Query   E   Per.                  
Description                                                       Score  Score cover Value Ident  Accession        
Wuhan seafood market pneumonia virus isolate Wuhan-Hu-1,...       29.6   29.6  93%   6e-05 92.86  NC_045512.2      
Wuhan seafood market pneumonia virus isolate...                   29.6   29.6  93%   6e-05 92.86  MN975262.1       
Wuhan seafood market pneumonia virus isolate...                   29.6   29.6  93%   6e-05 92.86  MN994468.1       
Wuhan seafood market pneumonia virus isolate...                   29.6   29.6  93%   6e-05 92.86  MN997409.1       
Wuhan seafood market pneumonia virus isolate...                   29.6   29.6  93%   6e-05 92.86  MN994467.1       
Wuhan seafood market pneumonia virus isolate 2019-nCoV WHU02,...  29.6   29.6  93%   6e-05 92.86  MN988669.1       
Wuhan seafood market pneumonia virus isolate 2019-nCoV WHU01,...  29.6   29.6  93%   6e-05 92.86  MN988668.1       
Wuhan seafood market pneumonia virus isolate...                   29.6   29.6  93%   6e-05 92.86  MN988713.1       
Wuhan seafood market pneumonia virus isolate...                   29.6   29.6  93%   6e-05 92.86  MN985325.1       
Wuhan seafood market pneumonia virus isolate...                   29.6   29.6  93%   6e-05 92.86  MN938384.1       


Alignments:
>Wuhan seafood market pneumonia virus isolate Wuhan-Hu-1, complete genome
Sequence ID: NC_045512.2 Length: 29903 
>Wuhan seafood market pneumonia virus isolate Wuhan-Hu-1, complete genome
Sequence ID: MN908947.3 Length: 29903  
Range 1: 29276 to 29317

Score:29.6 bits(65), Expect:6e-05, 
Method:Compositional matrix adjust., 
Identities:13/14(93%), Positives:13/14(92%), Gaps:0/14(0%)

Query  1      GAIKLDDKDPQFKD  14
              GAIKLDDKDP FKD
Sbjct  29276  GAIKLDDKDPNFKD  29317


>Wuhan seafood market pneumonia virus isolate 2019-nCoV_HKU-SZ-005b_2020, complete genome
Sequence ID: MN975262.1 Length: 29891 
Range 1: 29276 to 29317

Score:29.6 bits(65), Expect:6e-05, 
Method:Compositional matrix adjust., 
Identities:13/14(93%), Positives:13/14(92%), Gaps:0/14(0%)

Query  1      GAIKLDDKDPQFKD  14
              GAIKLDDKDP FKD
Sbjct  29276  GAIKLDDKDPNFKD  29317


>Wuhan seafood market pneumonia virus isolate 2019-nCoV/USA-CA2/2020, complete genome
Sequence ID: MN994468.1 Length: 29883 
Range 1: 29276 to 29317

Score:29.6 bits(65), Expect:6e-05, 
Method:Compositional matrix adjust., 
Identities:13/14(93%), Positives:13/14(92%), Gaps:0/14(0%)

Query  1      GAIKLDDKDPQFKD  14
              GAIKLDDKDP FKD
Sbjct  29276  GAIKLDDKDPNFKD  29317


>Wuhan seafood market pneumonia virus isolate 2019-nCoV/USA-AZ1/2020, complete genome
Sequence ID: MN997409.1 Length: 29882 
Range 1: 29276 to 29317

Score:29.6 bits(65), Expect:6e-05, 
Method:Compositional matrix adjust., 
Identities:13/14(93%), Positives:13/14(92%), Gaps:0/14(0%)

Query  1      GAIKLDDKDPQFKD  14
              GAIKLDDKDP FKD
Sbjct  29276  GAIKLDDKDPNFKD  29317


>Wuhan seafood market pneumonia virus isolate 2019-nCoV/USA-CA1/2020, complete genome
Sequence ID: MN994467.1 Length: 29882 
Range 1: 29276 to 29317

Score:29.6 bits(65), Expect:6e-05, 
Method:Compositional matrix adjust., 
Identities:13/14(93%), Positives:13/14(92%), Gaps:0/14(0%)

Query  1      GAIKLDDKDPQFKD  14
              GAIKLDDKDP FKD
Sbjct  29276  GAIKLDDKDPNFKD  29317


>Wuhan seafood market pneumonia virus isolate 2019-nCoV WHU02, complete genome
Sequence ID: MN988669.1 Length: 29881 
Range 1: 29275 to 29316

Score:29.6 bits(65), Expect:6e-05, 
Method:Compositional matrix adjust., 
Identities:13/14(93%), Positives:13/14(92%), Gaps:0/14(0%)

Query  1      GAIKLDDKDPQFKD  14
              GAIKLDDKDP FKD
Sbjct  29275  GAIKLDDKDPNFKD  29316


>Wuhan seafood market pneumonia virus isolate 2019-nCoV WHU01, complete genome
Sequence ID: MN988668.1 Length: 29881 
Range 1: 29275 to 29316

Score:29.6 bits(65), Expect:6e-05, 
Method:Compositional matrix adjust., 
Identities:13/14(93%), Positives:13/14(92%), Gaps:0/14(0%)

Query  1      GAIKLDDKDPQFKD  14
              GAIKLDDKDP FKD
Sbjct  29275  GAIKLDDKDPNFKD  29316


>Wuhan seafood market pneumonia virus isolate 2019-nCoV/USA-IL1/2020, complete genome
Sequence ID: MN988713.1 Length: 29882 
Range 1: 29276 to 29317

Score:29.6 bits(65), Expect:6e-05, 
Method:Compositional matrix adjust., 
Identities:13/14(93%), Positives:13/14(92%), Gaps:0/14(0%)

Query  1      GAIKLDDKDPQFKD  14
              GAIKLDDKDP FKD
Sbjct  29276  GAIKLDDKDPNFKD  29317


>Wuhan seafood market pneumonia virus isolate 2019-nCoV/USA-WA1/2020, complete genome
Sequence ID: MN985325.1 Length: 29882 
Range 1: 29276 to 29317

Score:29.6 bits(65), Expect:6e-05, 
Method:Compositional matrix adjust., 
Identities:13/14(93%), Positives:13/14(92%), Gaps:0/14(0%)

Query  1      GAIKLDDKDPQFKD  14
              GAIKLDDKDP FKD
Sbjct  29276  GAIKLDDKDPNFKD  29317


>Wuhan seafood market pneumonia virus isolate 2019-nCoV_HKU-SZ-002a_2020, complete genome
Sequence ID: MN938384.1 Length: 29838 
Range 1: 29244 to 29285

Score:29.6 bits(65), Expect:6e-05, 
Method:Compositional matrix adjust., 
Identities:13/14(93%), Positives:13/14(92%), Gaps:0/14(0%)

Query  1      GAIKLDDKDPQFKD  14
              GAIKLDDKDP FKD
Sbjct  29244  GAIKLDDKDPNFKD  29285


Query #675: 18651 Query ID: lcl|Query_42539 Length: 9

No significant similarity found.


Query #676: 18652 Query ID: lcl|Query_42540 Length: 9

No significant similarity found.


Query #677: 18664 Query ID: lcl|Query_42541 Length: 9

No significant similarity found.


Query #678: 18671 Query ID: lcl|Query_42542 Length: 19

Sequences producing significant alignments:
                                                                  Max    Total Query   E   Per.                  
Description                                                       Score  Score cover Value Ident  Accession        
Wuhan seafood market pneumonia virus isolate Wuhan-Hu-1,...       40.0   40.0  100%  2e-08 94.74  NC_045512.2      
Wuhan seafood market pneumonia virus isolate...                   40.0   40.0  100%  2e-08 94.74  MN975262.1       
Wuhan seafood market pneumonia virus isolate...                   40.0   40.0  100%  2e-08 94.74  MN994468.1       
Wuhan seafood market pneumonia virus isolate...                   40.0   40.0  100%  2e-08 94.74  MN997409.1       
Wuhan seafood market pneumonia virus isolate...                   40.0   40.0  100%  2e-08 94.74  MN994467.1       
Wuhan seafood market pneumonia virus isolate 2019-nCoV WHU02,...  40.0   40.0  100%  2e-08 94.74  MN988669.1       
Wuhan seafood market pneumonia virus isolate 2019-nCoV WHU01,...  40.0   40.0  100%  2e-08 94.74  MN988668.1       
Wuhan seafood market pneumonia virus isolate...                   40.0   40.0  100%  2e-08 94.74  MN988713.1       
Wuhan seafood market pneumonia virus isolate...                   40.0   40.0  100%  2e-08 94.74  MN985325.1       
Wuhan seafood market pneumonia virus isolate...                   40.0   40.0  100%  2e-08 94.74  MN938384.1       


Alignments:
>Wuhan seafood market pneumonia virus isolate Wuhan-Hu-1, complete genome
Sequence ID: NC_045512.2 Length: 29903 
>Wuhan seafood market pneumonia virus isolate Wuhan-Hu-1, complete genome
Sequence ID: MN908947.3 Length: 29903  
Range 1: 28682 to 28738

Score:40.0 bits(92), Expect:2e-08, 
Method:Compositional matrix adjust., 
Identities:18/19(95%), Positives:18/19(94%), Gaps:0/19(0%)

Query  1      GALNTPKDHIGTRNPNNNA  19
              GALNTPKDHIGTRNP NNA
Sbjct  28682  GALNTPKDHIGTRNPANNA  28738


>Wuhan seafood market pneumonia virus isolate 2019-nCoV_HKU-SZ-005b_2020, complete genome
Sequence ID: MN975262.1 Length: 29891 
Range 1: 28682 to 28738

Score:40.0 bits(92), Expect:2e-08, 
Method:Compositional matrix adjust., 
Identities:18/19(95%), Positives:18/19(94%), Gaps:0/19(0%)

Query  1      GALNTPKDHIGTRNPNNNA  19
              GALNTPKDHIGTRNP NNA
Sbjct  28682  GALNTPKDHIGTRNPANNA  28738


>Wuhan seafood market pneumonia virus isolate 2019-nCoV/USA-CA2/2020, complete genome
Sequence ID: MN994468.1 Length: 29883 
Range 1: 28682 to 28738

Score:40.0 bits(92), Expect:2e-08, 
Method:Compositional matrix adjust., 
Identities:18/19(95%), Positives:18/19(94%), Gaps:0/19(0%)

Query  1      GALNTPKDHIGTRNPNNNA  19
              GALNTPKDHIGTRNP NNA
Sbjct  28682  GALNTPKDHIGTRNPANNA  28738


>Wuhan seafood market pneumonia virus isolate 2019-nCoV/USA-AZ1/2020, complete genome
Sequence ID: MN997409.1 Length: 29882 
Range 1: 28682 to 28738

Score:40.0 bits(92), Expect:2e-08, 
Method:Compositional matrix adjust., 
Identities:18/19(95%), Positives:18/19(94%), Gaps:0/19(0%)

Query  1      GALNTPKDHIGTRNPNNNA  19
              GALNTPKDHIGTRNP NNA
Sbjct  28682  GALNTPKDHIGTRNPANNA  28738


>Wuhan seafood market pneumonia virus isolate 2019-nCoV/USA-CA1/2020, complete genome
Sequence ID: MN994467.1 Length: 29882 
Range 1: 28682 to 28738

Score:40.0 bits(92), Expect:2e-08, 
Method:Compositional matrix adjust., 
Identities:18/19(95%), Positives:18/19(94%), Gaps:0/19(0%)

Query  1      GALNTPKDHIGTRNPNNNA  19
              GALNTPKDHIGTRNP NNA
Sbjct  28682  GALNTPKDHIGTRNPANNA  28738


>Wuhan seafood market pneumonia virus isolate 2019-nCoV WHU02, complete genome
Sequence ID: MN988669.1 Length: 29881 
Range 1: 28681 to 28737

Score:40.0 bits(92), Expect:2e-08, 
Method:Compositional matrix adjust., 
Identities:18/19(95%), Positives:18/19(94%), Gaps:0/19(0%)

Query  1      GALNTPKDHIGTRNPNNNA  19
              GALNTPKDHIGTRNP NNA
Sbjct  28681  GALNTPKDHIGTRNPANNA  28737


>Wuhan seafood market pneumonia virus isolate 2019-nCoV WHU01, complete genome
Sequence ID: MN988668.1 Length: 29881 
Range 1: 28681 to 28737

Score:40.0 bits(92), Expect:2e-08, 
Method:Compositional matrix adjust., 
Identities:18/19(95%), Positives:18/19(94%), Gaps:0/19(0%)

Query  1      GALNTPKDHIGTRNPNNNA  19
              GALNTPKDHIGTRNP NNA
Sbjct  28681  GALNTPKDHIGTRNPANNA  28737


>Wuhan seafood market pneumonia virus isolate 2019-nCoV/USA-IL1/2020, complete genome
Sequence ID: MN988713.1 Length: 29882 
Range 1: 28682 to 28738

Score:40.0 bits(92), Expect:2e-08, 
Method:Compositional matrix adjust., 
Identities:18/19(95%), Positives:18/19(94%), Gaps:0/19(0%)

Query  1      GALNTPKDHIGTRNPNNNA  19
              GALNTPKDHIGTRNP NNA
Sbjct  28682  GALNTPKDHIGTRNPANNA  28738


>Wuhan seafood market pneumonia virus isolate 2019-nCoV/USA-WA1/2020, complete genome
Sequence ID: MN985325.1 Length: 29882 
Range 1: 28682 to 28738

Score:40.0 bits(92), Expect:2e-08, 
Method:Compositional matrix adjust., 
Identities:18/19(95%), Positives:18/19(94%), Gaps:0/19(0%)

Query  1      GALNTPKDHIGTRNPNNNA  19
              GALNTPKDHIGTRNP NNA
Sbjct  28682  GALNTPKDHIGTRNPANNA  28738


>Wuhan seafood market pneumonia virus isolate 2019-nCoV_HKU-SZ-002a_2020, complete genome
Sequence ID: MN938384.1 Length: 29838 
Range 1: 28650 to 28706

Score:40.0 bits(92), Expect:2e-08, 
Method:Compositional matrix adjust., 
Identities:18/19(95%), Positives:18/19(94%), Gaps:0/19(0%)

Query  1      GALNTPKDHIGTRNPNNNA  19
              GALNTPKDHIGTRNP NNA
Sbjct  28650  GALNTPKDHIGTRNPANNA  28706


Query #679: 18672 Query ID: lcl|Query_42543 Length: 23

Sequences producing significant alignments:
                                                                  Max    Total Query   E   Per.                  
Description                                                       Score  Score cover Value Ident  Accession        
Wuhan seafood market pneumonia virus isolate Wuhan-Hu-1,...       45.1   45.1  100%  4e-10 91.30  NC_045512.2      
Wuhan seafood market pneumonia virus isolate...                   45.1   45.1  100%  4e-10 91.30  MN975262.1       
Wuhan seafood market pneumonia virus isolate...                   45.1   45.1  100%  4e-10 91.30  MN994468.1       
Wuhan seafood market pneumonia virus isolate...                   45.1   45.1  100%  4e-10 91.30  MN997409.1       
Wuhan seafood market pneumonia virus isolate...                   45.1   45.1  100%  4e-10 91.30  MN994467.1       
Wuhan seafood market pneumonia virus isolate 2019-nCoV WHU02,...  45.1   45.1  100%  4e-10 91.30  MN988669.1       
Wuhan seafood market pneumonia virus isolate 2019-nCoV WHU01,...  45.1   45.1  100%  4e-10 91.30  MN988668.1       
Wuhan seafood market pneumonia virus isolate...                   45.1   45.1  100%  4e-10 91.30  MN988713.1       
Wuhan seafood market pneumonia virus isolate...                   45.1   45.1  100%  4e-10 91.30  MN985325.1       
Wuhan seafood market pneumonia virus isolate...                   45.1   45.1  100%  4e-10 91.30  MN938384.1       


Alignments:
>Wuhan seafood market pneumonia virus isolate Wuhan-Hu-1, complete genome
Sequence ID: NC_045512.2 Length: 29903 
>Wuhan seafood market pneumonia virus isolate Wuhan-Hu-1, complete genome
Sequence ID: MN908947.3 Length: 29903  
Range 1: 28682 to 28750

Score:45.1 bits(105), Expect:4e-10, 
Method:Compositional matrix adjust., 
Identities:21/23(91%), Positives:21/23(91%), Gaps:0/23(0%)

Query  1      GALNTPKDHIGTRNPNNNAATVL  23
              GALNTPKDHIGTRNP NNAA VL
Sbjct  28682  GALNTPKDHIGTRNPANNAAIVL  28750


>Wuhan seafood market pneumonia virus isolate 2019-nCoV_HKU-SZ-005b_2020, complete genome
Sequence ID: MN975262.1 Length: 29891 
Range 1: 28682 to 28750

Score:45.1 bits(105), Expect:4e-10, 
Method:Compositional matrix adjust., 
Identities:21/23(91%), Positives:21/23(91%), Gaps:0/23(0%)

Query  1      GALNTPKDHIGTRNPNNNAATVL  23
              GALNTPKDHIGTRNP NNAA VL
Sbjct  28682  GALNTPKDHIGTRNPANNAAIVL  28750


>Wuhan seafood market pneumonia virus isolate 2019-nCoV/USA-CA2/2020, complete genome
Sequence ID: MN994468.1 Length: 29883 
Range 1: 28682 to 28750

Score:45.1 bits(105), Expect:4e-10, 
Method:Compositional matrix adjust., 
Identities:21/23(91%), Positives:21/23(91%), Gaps:0/23(0%)

Query  1      GALNTPKDHIGTRNPNNNAATVL  23
              GALNTPKDHIGTRNP NNAA VL
Sbjct  28682  GALNTPKDHIGTRNPANNAAIVL  28750


>Wuhan seafood market pneumonia virus isolate 2019-nCoV/USA-AZ1/2020, complete genome
Sequence ID: MN997409.1 Length: 29882 
Range 1: 28682 to 28750

Score:45.1 bits(105), Expect:4e-10, 
Method:Compositional matrix adjust., 
Identities:21/23(91%), Positives:21/23(91%), Gaps:0/23(0%)

Query  1      GALNTPKDHIGTRNPNNNAATVL  23
              GALNTPKDHIGTRNP NNAA VL
Sbjct  28682  GALNTPKDHIGTRNPANNAAIVL  28750


>Wuhan seafood market pneumonia virus isolate 2019-nCoV/USA-CA1/2020, complete genome
Sequence ID: MN994467.1 Length: 29882 
Range 1: 28682 to 28750

Score:45.1 bits(105), Expect:4e-10, 
Method:Compositional matrix adjust., 
Identities:21/23(91%), Positives:21/23(91%), Gaps:0/23(0%)

Query  1      GALNTPKDHIGTRNPNNNAATVL  23
              GALNTPKDHIGTRNP NNAA VL
Sbjct  28682  GALNTPKDHIGTRNPANNAAIVL  28750


>Wuhan seafood market pneumonia virus isolate 2019-nCoV WHU02, complete genome
Sequence ID: MN988669.1 Length: 29881 
Range 1: 28681 to 28749

Score:45.1 bits(105), Expect:4e-10, 
Method:Compositional matrix adjust., 
Identities:21/23(91%), Positives:21/23(91%), Gaps:0/23(0%)

Query  1      GALNTPKDHIGTRNPNNNAATVL  23
              GALNTPKDHIGTRNP NNAA VL
Sbjct  28681  GALNTPKDHIGTRNPANNAAIVL  28749


>Wuhan seafood market pneumonia virus isolate 2019-nCoV WHU01, complete genome
Sequence ID: MN988668.1 Length: 29881 
Range 1: 28681 to 28749

Score:45.1 bits(105), Expect:4e-10, 
Method:Compositional matrix adjust., 
Identities:21/23(91%), Positives:21/23(91%), Gaps:0/23(0%)

Query  1      GALNTPKDHIGTRNPNNNAATVL  23
              GALNTPKDHIGTRNP NNAA VL
Sbjct  28681  GALNTPKDHIGTRNPANNAAIVL  28749


>Wuhan seafood market pneumonia virus isolate 2019-nCoV/USA-IL1/2020, complete genome
Sequence ID: MN988713.1 Length: 29882 
Range 1: 28682 to 28750

Score:45.1 bits(105), Expect:4e-10, 
Method:Compositional matrix adjust., 
Identities:21/23(91%), Positives:21/23(91%), Gaps:0/23(0%)

Query  1      GALNTPKDHIGTRNPNNNAATVL  23
              GALNTPKDHIGTRNP NNAA VL
Sbjct  28682  GALNTPKDHIGTRNPANNAAIVL  28750


>Wuhan seafood market pneumonia virus isolate 2019-nCoV/USA-WA1/2020, complete genome
Sequence ID: MN985325.1 Length: 29882 
Range 1: 28682 to 28750

Score:45.1 bits(105), Expect:4e-10, 
Method:Compositional matrix adjust., 
Identities:21/23(91%), Positives:21/23(91%), Gaps:0/23(0%)

Query  1      GALNTPKDHIGTRNPNNNAATVL  23
              GALNTPKDHIGTRNP NNAA VL
Sbjct  28682  GALNTPKDHIGTRNPANNAAIVL  28750


>Wuhan seafood market pneumonia virus isolate 2019-nCoV_HKU-SZ-002a_2020, complete genome
Sequence ID: MN938384.1 Length: 29838 
Range 1: 28650 to 28718

Score:45.1 bits(105), Expect:4e-10, 
Method:Compositional matrix adjust., 
Identities:21/23(91%), Positives:21/23(91%), Gaps:0/23(0%)

Query  1      GALNTPKDHIGTRNPNNNAATVL  23
              GALNTPKDHIGTRNP NNAA VL
Sbjct  28650  GALNTPKDHIGTRNPANNAAIVL  28718


Query #680: 18710 Query ID: lcl|Query_42544 Length: 9

No significant similarity found.


Query #681: 18805 Query ID: lcl|Query_42545 Length: 15

Sequences producing significant alignments:
                                                                  Max    Total Query   E   Per.                  
Description                                                       Score  Score cover Value Ident  Accession        
Wuhan seafood market pneumonia virus isolate Wuhan-Hu-1,...       37.7   37.7  100%  1e-07 100.00 NC_045512.2      
Wuhan seafood market pneumonia virus isolate...                   37.7   37.7  100%  1e-07 100.00 MN975262.1       
Wuhan seafood market pneumonia virus isolate...                   37.7   37.7  100%  1e-07 100.00 MN994468.1       
Wuhan seafood market pneumonia virus isolate...                   37.7   37.7  100%  1e-07 100.00 MN997409.1       
Wuhan seafood market pneumonia virus isolate...                   37.7   37.7  100%  1e-07 100.00 MN994467.1       
Wuhan seafood market pneumonia virus isolate 2019-nCoV WHU02,...  37.7   37.7  100%  1e-07 100.00 MN988669.1       
Wuhan seafood market pneumonia virus isolate 2019-nCoV WHU01,...  37.7   37.7  100%  1e-07 100.00 MN988668.1       
Wuhan seafood market pneumonia virus isolate...                   37.7   37.7  100%  1e-07 100.00 MN988713.1       
Wuhan seafood market pneumonia virus isolate...                   37.7   37.7  100%  1e-07 100.00 MN985325.1       
Wuhan seafood market pneumonia virus isolate...                   37.7   37.7  100%  1e-07 100.00 MN938384.1       
Wuhan seafood market pneumonia virus isolate...                   34.3   34.3  100%  8e-07 100.00 MN975265.1       
Wuhan seafood market pneumonia virus isolate...                   34.3   34.3  100%  8e-07 100.00 MN975264.1       
Wuhan seafood market pneumonia virus isolate...                   34.3   34.3  100%  8e-07 100.00 MN975263.1       
Wuhan seafood market pneumonia virus isolate...                   34.3   34.3  100%  8e-07 100.00 MN938386.1       
Wuhan seafood market pneumonia virus isolate...                   34.3   34.3  100%  8e-07 100.00 MN938385.1       


Alignments:
>Wuhan seafood market pneumonia virus isolate Wuhan-Hu-1, complete genome
Sequence ID: NC_045512.2 Length: 29903 
>Wuhan seafood market pneumonia virus isolate Wuhan-Hu-1, complete genome
Sequence ID: MN908947.3 Length: 29903  
Range 1: 15190 to 15234

Score:37.7 bits(86), Expect:1e-07, 
Method:Composition-based stats., 
Identities:15/15(100%), Positives:15/15(100%), Gaps:0/15(0%)

Query  1      GATVVIGTSKFYGGW  15
              GATVVIGTSKFYGGW
Sbjct  15190  GATVVIGTSKFYGGW  15234


>Wuhan seafood market pneumonia virus isolate 2019-nCoV_HKU-SZ-005b_2020, complete genome
Sequence ID: MN975262.1 Length: 29891 
Range 1: 15190 to 15234

Score:37.7 bits(86), Expect:1e-07, 
Method:Composition-based stats., 
Identities:15/15(100%), Positives:15/15(100%), Gaps:0/15(0%)

Query  1      GATVVIGTSKFYGGW  15
              GATVVIGTSKFYGGW
Sbjct  15190  GATVVIGTSKFYGGW  15234


>Wuhan seafood market pneumonia virus isolate 2019-nCoV/USA-CA2/2020, complete genome
Sequence ID: MN994468.1 Length: 29883 
Range 1: 15190 to 15234

Score:37.7 bits(86), Expect:1e-07, 
Method:Composition-based stats., 
Identities:15/15(100%), Positives:15/15(100%), Gaps:0/15(0%)

Query  1      GATVVIGTSKFYGGW  15
              GATVVIGTSKFYGGW
Sbjct  15190  GATVVIGTSKFYGGW  15234


>Wuhan seafood market pneumonia virus isolate 2019-nCoV/USA-AZ1/2020, complete genome
Sequence ID: MN997409.1 Length: 29882 
Range 1: 15190 to 15234

Score:37.7 bits(86), Expect:1e-07, 
Method:Composition-based stats., 
Identities:15/15(100%), Positives:15/15(100%), Gaps:0/15(0%)

Query  1      GATVVIGTSKFYGGW  15
              GATVVIGTSKFYGGW
Sbjct  15190  GATVVIGTSKFYGGW  15234


>Wuhan seafood market pneumonia virus isolate 2019-nCoV/USA-CA1/2020, complete genome
Sequence ID: MN994467.1 Length: 29882 
Range 1: 15190 to 15234

Score:37.7 bits(86), Expect:1e-07, 
Method:Composition-based stats., 
Identities:15/15(100%), Positives:15/15(100%), Gaps:0/15(0%)

Query  1      GATVVIGTSKFYGGW  15
              GATVVIGTSKFYGGW
Sbjct  15190  GATVVIGTSKFYGGW  15234


>Wuhan seafood market pneumonia virus isolate 2019-nCoV WHU02, complete genome
Sequence ID: MN988669.1 Length: 29881 
Range 1: 15189 to 15233

Score:37.7 bits(86), Expect:1e-07, 
Method:Composition-based stats., 
Identities:15/15(100%), Positives:15/15(100%), Gaps:0/15(0%)

Query  1      GATVVIGTSKFYGGW  15
              GATVVIGTSKFYGGW
Sbjct  15189  GATVVIGTSKFYGGW  15233


>Wuhan seafood market pneumonia virus isolate 2019-nCoV WHU01, complete genome
Sequence ID: MN988668.1 Length: 29881 
Range 1: 15189 to 15233

Score:37.7 bits(86), Expect:1e-07, 
Method:Composition-based stats., 
Identities:15/15(100%), Positives:15/15(100%), Gaps:0/15(0%)

Query  1      GATVVIGTSKFYGGW  15
              GATVVIGTSKFYGGW
Sbjct  15189  GATVVIGTSKFYGGW  15233


>Wuhan seafood market pneumonia virus isolate 2019-nCoV/USA-IL1/2020, complete genome
Sequence ID: MN988713.1 Length: 29882 
Range 1: 15190 to 15234

Score:37.7 bits(86), Expect:1e-07, 
Method:Composition-based stats., 
Identities:15/15(100%), Positives:15/15(100%), Gaps:0/15(0%)

Query  1      GATVVIGTSKFYGGW  15
              GATVVIGTSKFYGGW
Sbjct  15190  GATVVIGTSKFYGGW  15234


>Wuhan seafood market pneumonia virus isolate 2019-nCoV/USA-WA1/2020, complete genome
Sequence ID: MN985325.1 Length: 29882 
Range 1: 15190 to 15234

Score:37.7 bits(86), Expect:1e-07, 
Method:Composition-based stats., 
Identities:15/15(100%), Positives:15/15(100%), Gaps:0/15(0%)

Query  1      GATVVIGTSKFYGGW  15
              GATVVIGTSKFYGGW
Sbjct  15190  GATVVIGTSKFYGGW  15234


>Wuhan seafood market pneumonia virus isolate 2019-nCoV_HKU-SZ-002a_2020, complete genome
Sequence ID: MN938384.1 Length: 29838 
Range 1: 15158 to 15202

Score:37.7 bits(86), Expect:1e-07, 
Method:Composition-based stats., 
Identities:15/15(100%), Positives:15/15(100%), Gaps:0/15(0%)

Query  1      GATVVIGTSKFYGGW  15
              GATVVIGTSKFYGGW
Sbjct  15158  GATVVIGTSKFYGGW  15202


>Wuhan seafood market pneumonia virus isolate 2019-nCoV_HKU-SZ-007c_2020 ORF1ab polyprotein, RdRp region, (orf1ab) gene, partial cds
Sequence ID: MN975265.1 Length: 287 
Range 1: 195 to 239

Score:34.3 bits(77), Expect:8e-07, 
Method:Compositional matrix adjust., 
Identities:15/15(100%), Positives:15/15(100%), Gaps:0/15(0%)

Query  1    GATVVIGTSKFYGGW  15
            GATVVIGTSKFYGGW
Sbjct  195  GATVVIGTSKFYGGW  239


>Wuhan seafood market pneumonia virus isolate 2019-nCoV_HKU-SZ-007b_2020 ORF1ab polyprotein, RdRp region, (orf1ab) gene, partial cds
Sequence ID: MN975264.1 Length: 287 
Range 1: 195 to 239

Score:34.3 bits(77), Expect:8e-07, 
Method:Compositional matrix adjust., 
Identities:15/15(100%), Positives:15/15(100%), Gaps:0/15(0%)

Query  1    GATVVIGTSKFYGGW  15
            GATVVIGTSKFYGGW
Sbjct  195  GATVVIGTSKFYGGW  239


>Wuhan seafood market pneumonia virus isolate 2019-nCoV_HKU-SZ-007a_2020 ORF1ab polyprotein, RdRp region, (orf1ab) gene, partial cds
Sequence ID: MN975263.1 Length: 287 
Range 1: 195 to 239

Score:34.3 bits(77), Expect:8e-07, 
Method:Compositional matrix adjust., 
Identities:15/15(100%), Positives:15/15(100%), Gaps:0/15(0%)

Query  1    GATVVIGTSKFYGGW  15
            GATVVIGTSKFYGGW
Sbjct  195  GATVVIGTSKFYGGW  239


>Wuhan seafood market pneumonia virus isolate 2019-nCoV_HKU-SZ-004_2020 ORF1ab polyprotein, RdRp region, (orf1ab) gene, partial cds
Sequence ID: MN938386.1 Length: 287 
Range 1: 195 to 239

Score:34.3 bits(77), Expect:8e-07, 
Method:Compositional matrix adjust., 
Identities:15/15(100%), Positives:15/15(100%), Gaps:0/15(0%)

Query  1    GATVVIGTSKFYGGW  15
            GATVVIGTSKFYGGW
Sbjct  195  GATVVIGTSKFYGGW  239


>Wuhan seafood market pneumonia virus isolate 2019-nCoV_HKU-SZ-001_2020 ORF1ab polyprotein, RdRp region, (orf1ab) gene, partial cds
Sequence ID: MN938385.1 Length: 287 
Range 1: 195 to 239

Score:34.3 bits(77), Expect:8e-07, 
Method:Compositional matrix adjust., 
Identities:15/15(100%), Positives:15/15(100%), Gaps:0/15(0%)

Query  1    GATVVIGTSKFYGGW  15
            GATVVIGTSKFYGGW
Sbjct  195  GATVVIGTSKFYGGW  239


Query #682: 18813 Query ID: lcl|Query_42546 Length: 15

Sequences producing significant alignments:
                                                                  Max    Total Query   E   Per.                  
Description                                                       Score  Score cover Value Ident  Accession        
Wuhan seafood market pneumonia virus isolate Wuhan-Hu-1,...       31.2   31.2  93%   2e-05 85.71  NC_045512.2      
Wuhan seafood market pneumonia virus isolate...                   31.2   31.2  93%   2e-05 85.71  MN975262.1       
Wuhan seafood market pneumonia virus isolate...                   31.2   31.2  93%   2e-05 85.71  MN994468.1       
Wuhan seafood market pneumonia virus isolate...                   31.2   31.2  93%   2e-05 85.71  MN997409.1       
Wuhan seafood market pneumonia virus isolate...                   31.2   31.2  93%   2e-05 85.71  MN994467.1       
Wuhan seafood market pneumonia virus isolate 2019-nCoV WHU02,...  31.2   31.2  93%   2e-05 85.71  MN988669.1       
Wuhan seafood market pneumonia virus isolate 2019-nCoV WHU01,...  31.2   31.2  93%   2e-05 85.71  MN988668.1       
Wuhan seafood market pneumonia virus isolate...                   31.2   31.2  93%   2e-05 85.71  MN988713.1       
Wuhan seafood market pneumonia virus isolate...                   31.2   31.2  93%   2e-05 85.71  MN985325.1       
Wuhan seafood market pneumonia virus isolate...                   31.2   31.2  93%   2e-05 85.71  MN938384.1       


Alignments:
>Wuhan seafood market pneumonia virus isolate Wuhan-Hu-1, complete genome
Sequence ID: NC_045512.2 Length: 29903 
>Wuhan seafood market pneumonia virus isolate Wuhan-Hu-1, complete genome
Sequence ID: MN908947.3 Length: 29903  
Range 1: 26943 to 26984

Score:31.2 bits(69), Expect:2e-05, 
Method:Composition-based stats., 
Identities:12/14(86%), Positives:14/14(100%), Gaps:0/14(0%)

Query  1      GAVIIRGHLRMAGH  14
              GAVI+RGHLR+AGH
Sbjct  26943  GAVILRGHLRIAGH  26984


>Wuhan seafood market pneumonia virus isolate 2019-nCoV_HKU-SZ-005b_2020, complete genome
Sequence ID: MN975262.1 Length: 29891 
Range 1: 26943 to 26984

Score:31.2 bits(69), Expect:2e-05, 
Method:Composition-based stats., 
Identities:12/14(86%), Positives:14/14(100%), Gaps:0/14(0%)

Query  1      GAVIIRGHLRMAGH  14
              GAVI+RGHLR+AGH
Sbjct  26943  GAVILRGHLRIAGH  26984


>Wuhan seafood market pneumonia virus isolate 2019-nCoV/USA-CA2/2020, complete genome
Sequence ID: MN994468.1 Length: 29883 
Range 1: 26943 to 26984

Score:31.2 bits(69), Expect:2e-05, 
Method:Composition-based stats., 
Identities:12/14(86%), Positives:14/14(100%), Gaps:0/14(0%)

Query  1      GAVIIRGHLRMAGH  14
              GAVI+RGHLR+AGH
Sbjct  26943  GAVILRGHLRIAGH  26984


>Wuhan seafood market pneumonia virus isolate 2019-nCoV/USA-AZ1/2020, complete genome
Sequence ID: MN997409.1 Length: 29882 
Range 1: 26943 to 26984

Score:31.2 bits(69), Expect:2e-05, 
Method:Composition-based stats., 
Identities:12/14(86%), Positives:14/14(100%), Gaps:0/14(0%)

Query  1      GAVIIRGHLRMAGH  14
              GAVI+RGHLR+AGH
Sbjct  26943  GAVILRGHLRIAGH  26984


>Wuhan seafood market pneumonia virus isolate 2019-nCoV/USA-CA1/2020, complete genome
Sequence ID: MN994467.1 Length: 29882 
Range 1: 26943 to 26984

Score:31.2 bits(69), Expect:2e-05, 
Method:Composition-based stats., 
Identities:12/14(86%), Positives:14/14(100%), Gaps:0/14(0%)

Query  1      GAVIIRGHLRMAGH  14
              GAVI+RGHLR+AGH
Sbjct  26943  GAVILRGHLRIAGH  26984


>Wuhan seafood market pneumonia virus isolate 2019-nCoV WHU02, complete genome
Sequence ID: MN988669.1 Length: 29881 
Range 1: 26942 to 26983

Score:31.2 bits(69), Expect:2e-05, 
Method:Composition-based stats., 
Identities:12/14(86%), Positives:14/14(100%), Gaps:0/14(0%)

Query  1      GAVIIRGHLRMAGH  14
              GAVI+RGHLR+AGH
Sbjct  26942  GAVILRGHLRIAGH  26983


>Wuhan seafood market pneumonia virus isolate 2019-nCoV WHU01, complete genome
Sequence ID: MN988668.1 Length: 29881 
Range 1: 26942 to 26983

Score:31.2 bits(69), Expect:2e-05, 
Method:Composition-based stats., 
Identities:12/14(86%), Positives:14/14(100%), Gaps:0/14(0%)

Query  1      GAVIIRGHLRMAGH  14
              GAVI+RGHLR+AGH
Sbjct  26942  GAVILRGHLRIAGH  26983


>Wuhan seafood market pneumonia virus isolate 2019-nCoV/USA-IL1/2020, complete genome
Sequence ID: MN988713.1 Length: 29882 
Range 1: 26943 to 26984

Score:31.2 bits(69), Expect:2e-05, 
Method:Composition-based stats., 
Identities:12/14(86%), Positives:14/14(100%), Gaps:0/14(0%)

Query  1      GAVIIRGHLRMAGH  14
              GAVI+RGHLR+AGH
Sbjct  26943  GAVILRGHLRIAGH  26984


>Wuhan seafood market pneumonia virus isolate 2019-nCoV/USA-WA1/2020, complete genome
Sequence ID: MN985325.1 Length: 29882 
Range 1: 26943 to 26984

Score:31.2 bits(69), Expect:2e-05, 
Method:Composition-based stats., 
Identities:12/14(86%), Positives:14/14(100%), Gaps:0/14(0%)

Query  1      GAVIIRGHLRMAGH  14
              GAVI+RGHLR+AGH
Sbjct  26943  GAVILRGHLRIAGH  26984


>Wuhan seafood market pneumonia virus isolate 2019-nCoV_HKU-SZ-002a_2020, complete genome
Sequence ID: MN938384.1 Length: 29838 
Range 1: 26911 to 26952

Score:31.2 bits(69), Expect:2e-05, 
Method:Composition-based stats., 
Identities:12/14(86%), Positives:14/14(100%), Gaps:0/14(0%)

Query  1      GAVIIRGHLRMAGH  14
              GAVI+RGHLR+AGH
Sbjct  26911  GAVILRGHLRIAGH  26952


Query #683: 18814 Query ID: lcl|Query_42547 Length: 18

Sequences producing significant alignments:
                                                                  Max    Total Query   E   Per.                  
Description                                                       Score  Score cover Value Ident  Accession        
Wuhan seafood market pneumonia virus isolate Wuhan-Hu-1,...       33.1   33.1  100%  4e-06 83.33  NC_045512.2      
Wuhan seafood market pneumonia virus isolate...                   33.1   33.1  100%  4e-06 83.33  MN975262.1       
Wuhan seafood market pneumonia virus isolate...                   33.1   33.1  100%  4e-06 83.33  MN994468.1       
Wuhan seafood market pneumonia virus isolate...                   33.1   33.1  100%  4e-06 83.33  MN997409.1       
Wuhan seafood market pneumonia virus isolate...                   33.1   33.1  100%  4e-06 83.33  MN994467.1       
Wuhan seafood market pneumonia virus isolate 2019-nCoV WHU02,...  33.1   33.1  100%  4e-06 83.33  MN988669.1       
Wuhan seafood market pneumonia virus isolate 2019-nCoV WHU01,...  33.1   33.1  100%  4e-06 83.33  MN988668.1       
Wuhan seafood market pneumonia virus isolate...                   33.1   33.1  100%  4e-06 83.33  MN988713.1       
Wuhan seafood market pneumonia virus isolate...                   33.1   33.1  100%  4e-06 83.33  MN985325.1       
Wuhan seafood market pneumonia virus isolate...                   33.1   33.1  100%  4e-06 83.33  MN938384.1       


Alignments:
>Wuhan seafood market pneumonia virus isolate Wuhan-Hu-1, complete genome
Sequence ID: NC_045512.2 Length: 29903 
>Wuhan seafood market pneumonia virus isolate Wuhan-Hu-1, complete genome
Sequence ID: MN908947.3 Length: 29903  
Range 1: 26943 to 26996

Score:33.1 bits(74), Expect:4e-06, 
Method:Compositional matrix adjust., 
Identities:15/18(83%), Positives:17/18(94%), Gaps:0/18(0%)

Query  1      GAVIIRGHLRMAGHSLGR  18
              GAVI+RGHLR+AGH LGR
Sbjct  26943  GAVILRGHLRIAGHHLGR  26996


>Wuhan seafood market pneumonia virus isolate 2019-nCoV_HKU-SZ-005b_2020, complete genome
Sequence ID: MN975262.1 Length: 29891 
Range 1: 26943 to 26996

Score:33.1 bits(74), Expect:4e-06, 
Method:Compositional matrix adjust., 
Identities:15/18(83%), Positives:17/18(94%), Gaps:0/18(0%)

Query  1      GAVIIRGHLRMAGHSLGR  18
              GAVI+RGHLR+AGH LGR
Sbjct  26943  GAVILRGHLRIAGHHLGR  26996


>Wuhan seafood market pneumonia virus isolate 2019-nCoV/USA-CA2/2020, complete genome
Sequence ID: MN994468.1 Length: 29883 
Range 1: 26943 to 26996

Score:33.1 bits(74), Expect:4e-06, 
Method:Compositional matrix adjust., 
Identities:15/18(83%), Positives:17/18(94%), Gaps:0/18(0%)

Query  1      GAVIIRGHLRMAGHSLGR  18
              GAVI+RGHLR+AGH LGR
Sbjct  26943  GAVILRGHLRIAGHHLGR  26996


>Wuhan seafood market pneumonia virus isolate 2019-nCoV/USA-AZ1/2020, complete genome
Sequence ID: MN997409.1 Length: 29882 
Range 1: 26943 to 26996

Score:33.1 bits(74), Expect:4e-06, 
Method:Compositional matrix adjust., 
Identities:15/18(83%), Positives:17/18(94%), Gaps:0/18(0%)

Query  1      GAVIIRGHLRMAGHSLGR  18
              GAVI+RGHLR+AGH LGR
Sbjct  26943  GAVILRGHLRIAGHHLGR  26996


>Wuhan seafood market pneumonia virus isolate 2019-nCoV/USA-CA1/2020, complete genome
Sequence ID: MN994467.1 Length: 29882 
Range 1: 26943 to 26996

Score:33.1 bits(74), Expect:4e-06, 
Method:Compositional matrix adjust., 
Identities:15/18(83%), Positives:17/18(94%), Gaps:0/18(0%)

Query  1      GAVIIRGHLRMAGHSLGR  18
              GAVI+RGHLR+AGH LGR
Sbjct  26943  GAVILRGHLRIAGHHLGR  26996


>Wuhan seafood market pneumonia virus isolate 2019-nCoV WHU02, complete genome
Sequence ID: MN988669.1 Length: 29881 
Range 1: 26942 to 26995

Score:33.1 bits(74), Expect:4e-06, 
Method:Compositional matrix adjust., 
Identities:15/18(83%), Positives:17/18(94%), Gaps:0/18(0%)

Query  1      GAVIIRGHLRMAGHSLGR  18
              GAVI+RGHLR+AGH LGR
Sbjct  26942  GAVILRGHLRIAGHHLGR  26995


>Wuhan seafood market pneumonia virus isolate 2019-nCoV WHU01, complete genome
Sequence ID: MN988668.1 Length: 29881 
Range 1: 26942 to 26995

Score:33.1 bits(74), Expect:4e-06, 
Method:Compositional matrix adjust., 
Identities:15/18(83%), Positives:17/18(94%), Gaps:0/18(0%)

Query  1      GAVIIRGHLRMAGHSLGR  18
              GAVI+RGHLR+AGH LGR
Sbjct  26942  GAVILRGHLRIAGHHLGR  26995


>Wuhan seafood market pneumonia virus isolate 2019-nCoV/USA-IL1/2020, complete genome
Sequence ID: MN988713.1 Length: 29882 
Range 1: 26943 to 26996

Score:33.1 bits(74), Expect:4e-06, 
Method:Compositional matrix adjust., 
Identities:15/18(83%), Positives:17/18(94%), Gaps:0/18(0%)

Query  1      GAVIIRGHLRMAGHSLGR  18
              GAVI+RGHLR+AGH LGR
Sbjct  26943  GAVILRGHLRIAGHHLGR  26996


>Wuhan seafood market pneumonia virus isolate 2019-nCoV/USA-WA1/2020, complete genome
Sequence ID: MN985325.1 Length: 29882 
Range 1: 26943 to 26996

Score:33.1 bits(74), Expect:4e-06, 
Method:Compositional matrix adjust., 
Identities:15/18(83%), Positives:17/18(94%), Gaps:0/18(0%)

Query  1      GAVIIRGHLRMAGHSLGR  18
              GAVI+RGHLR+AGH LGR
Sbjct  26943  GAVILRGHLRIAGHHLGR  26996


>Wuhan seafood market pneumonia virus isolate 2019-nCoV_HKU-SZ-002a_2020, complete genome
Sequence ID: MN938384.1 Length: 29838 
Range 1: 26911 to 26964

Score:33.1 bits(74), Expect:4e-06, 
Method:Compositional matrix adjust., 
Identities:15/18(83%), Positives:17/18(94%), Gaps:0/18(0%)

Query  1      GAVIIRGHLRMAGHSLGR  18
              GAVI+RGHLR+AGH LGR
Sbjct  26911  GAVILRGHLRIAGHHLGR  26964


Query #684: 18936 Query ID: lcl|Query_42548 Length: 15

Sequences producing significant alignments:
                                                                  Max    Total Query   E   Per.                  
Description                                                       Score  Score cover Value Ident  Accession        
Wuhan seafood market pneumonia virus isolate Wuhan-Hu-1,...       33.9   33.9  100%  2e-06 100.00 NC_045512.2      
Wuhan seafood market pneumonia virus isolate...                   33.9   33.9  100%  2e-06 100.00 MN975262.1       
Wuhan seafood market pneumonia virus isolate...                   33.9   33.9  100%  2e-06 100.00 MN994468.1       
Wuhan seafood market pneumonia virus isolate...                   33.9   33.9  100%  2e-06 100.00 MN997409.1       
Wuhan seafood market pneumonia virus isolate...                   33.9   33.9  100%  2e-06 100.00 MN994467.1       
Wuhan seafood market pneumonia virus isolate 2019-nCoV WHU02,...  33.9   33.9  100%  2e-06 100.00 MN988669.1       
Wuhan seafood market pneumonia virus isolate 2019-nCoV WHU01,...  33.9   33.9  100%  2e-06 100.00 MN988668.1       
Wuhan seafood market pneumonia virus isolate...                   33.9   33.9  100%  2e-06 100.00 MN988713.1       
Wuhan seafood market pneumonia virus isolate...                   33.9   33.9  100%  2e-06 100.00 MN985325.1       
Wuhan seafood market pneumonia virus isolate...                   33.9   33.9  100%  2e-06 100.00 MN938384.1       


Alignments:
>Wuhan seafood market pneumonia virus isolate Wuhan-Hu-1, complete genome
Sequence ID: NC_045512.2 Length: 29903 
>Wuhan seafood market pneumonia virus isolate Wuhan-Hu-1, complete genome
Sequence ID: MN908947.3 Length: 29903  
Range 1: 16852 to 16896

Score:33.9 bits(76), Expect:2e-06, 
Method:Compositional matrix adjust., 
Identities:15/15(100%), Positives:15/15(100%), Gaps:0/15(0%)

Query  1      GDAVVYRGTTTYKLN  15
              GDAVVYRGTTTYKLN
Sbjct  16852  GDAVVYRGTTTYKLN  16896


>Wuhan seafood market pneumonia virus isolate 2019-nCoV_HKU-SZ-005b_2020, complete genome
Sequence ID: MN975262.1 Length: 29891 
Range 1: 16852 to 16896

Score:33.9 bits(76), Expect:2e-06, 
Method:Compositional matrix adjust., 
Identities:15/15(100%), Positives:15/15(100%), Gaps:0/15(0%)

Query  1      GDAVVYRGTTTYKLN  15
              GDAVVYRGTTTYKLN
Sbjct  16852  GDAVVYRGTTTYKLN  16896


>Wuhan seafood market pneumonia virus isolate 2019-nCoV/USA-CA2/2020, complete genome
Sequence ID: MN994468.1 Length: 29883 
Range 1: 16852 to 16896

Score:33.9 bits(76), Expect:2e-06, 
Method:Compositional matrix adjust., 
Identities:15/15(100%), Positives:15/15(100%), Gaps:0/15(0%)

Query  1      GDAVVYRGTTTYKLN  15
              GDAVVYRGTTTYKLN
Sbjct  16852  GDAVVYRGTTTYKLN  16896


>Wuhan seafood market pneumonia virus isolate 2019-nCoV/USA-AZ1/2020, complete genome
Sequence ID: MN997409.1 Length: 29882 
Range 1: 16852 to 16896

Score:33.9 bits(76), Expect:2e-06, 
Method:Compositional matrix adjust., 
Identities:15/15(100%), Positives:15/15(100%), Gaps:0/15(0%)

Query  1      GDAVVYRGTTTYKLN  15
              GDAVVYRGTTTYKLN
Sbjct  16852  GDAVVYRGTTTYKLN  16896


>Wuhan seafood market pneumonia virus isolate 2019-nCoV/USA-CA1/2020, complete genome
Sequence ID: MN994467.1 Length: 29882 
Range 1: 16852 to 16896

Score:33.9 bits(76), Expect:2e-06, 
Method:Compositional matrix adjust., 
Identities:15/15(100%), Positives:15/15(100%), Gaps:0/15(0%)

Query  1      GDAVVYRGTTTYKLN  15
              GDAVVYRGTTTYKLN
Sbjct  16852  GDAVVYRGTTTYKLN  16896


>Wuhan seafood market pneumonia virus isolate 2019-nCoV WHU02, complete genome
Sequence ID: MN988669.1 Length: 29881 
Range 1: 16851 to 16895

Score:33.9 bits(76), Expect:2e-06, 
Method:Compositional matrix adjust., 
Identities:15/15(100%), Positives:15/15(100%), Gaps:0/15(0%)

Query  1      GDAVVYRGTTTYKLN  15
              GDAVVYRGTTTYKLN
Sbjct  16851  GDAVVYRGTTTYKLN  16895


>Wuhan seafood market pneumonia virus isolate 2019-nCoV WHU01, complete genome
Sequence ID: MN988668.1 Length: 29881 
Range 1: 16851 to 16895

Score:33.9 bits(76), Expect:2e-06, 
Method:Compositional matrix adjust., 
Identities:15/15(100%), Positives:15/15(100%), Gaps:0/15(0%)

Query  1      GDAVVYRGTTTYKLN  15
              GDAVVYRGTTTYKLN
Sbjct  16851  GDAVVYRGTTTYKLN  16895


>Wuhan seafood market pneumonia virus isolate 2019-nCoV/USA-IL1/2020, complete genome
Sequence ID: MN988713.1 Length: 29882 
Range 1: 16852 to 16896

Score:33.9 bits(76), Expect:2e-06, 
Method:Compositional matrix adjust., 
Identities:15/15(100%), Positives:15/15(100%), Gaps:0/15(0%)

Query  1      GDAVVYRGTTTYKLN  15
              GDAVVYRGTTTYKLN
Sbjct  16852  GDAVVYRGTTTYKLN  16896


>Wuhan seafood market pneumonia virus isolate 2019-nCoV/USA-WA1/2020, complete genome
Sequence ID: MN985325.1 Length: 29882 
Range 1: 16852 to 16896

Score:33.9 bits(76), Expect:2e-06, 
Method:Compositional matrix adjust., 
Identities:15/15(100%), Positives:15/15(100%), Gaps:0/15(0%)

Query  1      GDAVVYRGTTTYKLN  15
              GDAVVYRGTTTYKLN
Sbjct  16852  GDAVVYRGTTTYKLN  16896


>Wuhan seafood market pneumonia virus isolate 2019-nCoV_HKU-SZ-002a_2020, complete genome
Sequence ID: MN938384.1 Length: 29838 
Range 1: 16820 to 16864

Score:33.9 bits(76), Expect:2e-06, 
Method:Compositional matrix adjust., 
Identities:15/15(100%), Positives:15/15(100%), Gaps:0/15(0%)

Query  1      GDAVVYRGTTTYKLN  15
              GDAVVYRGTTTYKLN
Sbjct  16820  GDAVVYRGTTTYKLN  16864


Query #685: 18958 Query ID: lcl|Query_42549 Length: 9

No significant similarity found.


Query #686: 19217 Query ID: lcl|Query_42550 Length: 10

No significant similarity found.


Query #687: 19230 Query ID: lcl|Query_42551 Length: 9

No significant similarity found.


Query #688: 19233 Query ID: lcl|Query_42552 Length: 10

No significant similarity found.


Query #689: 19250 Query ID: lcl|Query_42553 Length: 10

No significant similarity found.


Query #690: 19299 Query ID: lcl|Query_42554 Length: 9

No significant similarity found.


Query #691: 19300 Query ID: lcl|Query_42555 Length: 10

No significant similarity found.


Query #692: 19367 Query ID: lcl|Query_42556 Length: 9

No significant similarity found.


Query #693: 19425 Query ID: lcl|Query_42557 Length: 15

Sequences producing significant alignments:
                                                                  Max    Total Query   E   Per.                  
Description                                                       Score  Score cover Value Ident  Accession        
Wuhan seafood market pneumonia virus isolate Wuhan-Hu-1,...       35.0   35.0  100%  9e-07 93.33  NC_045512.2      
Wuhan seafood market pneumonia virus isolate...                   35.0   35.0  100%  9e-07 93.33  MN975262.1       
Wuhan seafood market pneumonia virus isolate...                   35.0   35.0  100%  9e-07 93.33  MN994468.1       
Wuhan seafood market pneumonia virus isolate...                   35.0   35.0  100%  9e-07 93.33  MN997409.1       
Wuhan seafood market pneumonia virus isolate...                   35.0   35.0  100%  9e-07 93.33  MN994467.1       
Wuhan seafood market pneumonia virus isolate 2019-nCoV WHU02,...  35.0   35.0  100%  9e-07 93.33  MN988669.1       
Wuhan seafood market pneumonia virus isolate 2019-nCoV WHU01,...  35.0   35.0  100%  9e-07 93.33  MN988668.1       
Wuhan seafood market pneumonia virus isolate...                   35.0   35.0  100%  9e-07 93.33  MN988713.1       
Wuhan seafood market pneumonia virus isolate...                   35.0   35.0  100%  9e-07 93.33  MN985325.1       
Wuhan seafood market pneumonia virus isolate...                   35.0   35.0  100%  9e-07 93.33  MN938384.1       


Alignments:
>Wuhan seafood market pneumonia virus isolate Wuhan-Hu-1, complete genome
Sequence ID: NC_045512.2 Length: 29903 
>Wuhan seafood market pneumonia virus isolate Wuhan-Hu-1, complete genome
Sequence ID: MN908947.3 Length: 29903  
Range 1: 13975 to 14019

Score:35.0 bits(79), Expect:9e-07, 
Method:Composition-based stats., 
Identities:14/15(93%), Positives:15/15(100%), Gaps:0/15(0%)

Query  1      GERVRQSLLKTVQFC  15
              GERVRQ+LLKTVQFC
Sbjct  13975  GERVRQALLKTVQFC  14019


>Wuhan seafood market pneumonia virus isolate 2019-nCoV_HKU-SZ-005b_2020, complete genome
Sequence ID: MN975262.1 Length: 29891 
Range 1: 13975 to 14019

Score:35.0 bits(79), Expect:9e-07, 
Method:Composition-based stats., 
Identities:14/15(93%), Positives:15/15(100%), Gaps:0/15(0%)

Query  1      GERVRQSLLKTVQFC  15
              GERVRQ+LLKTVQFC
Sbjct  13975  GERVRQALLKTVQFC  14019


>Wuhan seafood market pneumonia virus isolate 2019-nCoV/USA-CA2/2020, complete genome
Sequence ID: MN994468.1 Length: 29883 
Range 1: 13975 to 14019

Score:35.0 bits(79), Expect:9e-07, 
Method:Composition-based stats., 
Identities:14/15(93%), Positives:15/15(100%), Gaps:0/15(0%)

Query  1      GERVRQSLLKTVQFC  15
              GERVRQ+LLKTVQFC
Sbjct  13975  GERVRQALLKTVQFC  14019


>Wuhan seafood market pneumonia virus isolate 2019-nCoV/USA-AZ1/2020, complete genome
Sequence ID: MN997409.1 Length: 29882 
Range 1: 13975 to 14019

Score:35.0 bits(79), Expect:9e-07, 
Method:Composition-based stats., 
Identities:14/15(93%), Positives:15/15(100%), Gaps:0/15(0%)

Query  1      GERVRQSLLKTVQFC  15
              GERVRQ+LLKTVQFC
Sbjct  13975  GERVRQALLKTVQFC  14019


>Wuhan seafood market pneumonia virus isolate 2019-nCoV/USA-CA1/2020, complete genome
Sequence ID: MN994467.1 Length: 29882 
Range 1: 13975 to 14019

Score:35.0 bits(79), Expect:9e-07, 
Method:Composition-based stats., 
Identities:14/15(93%), Positives:15/15(100%), Gaps:0/15(0%)

Query  1      GERVRQSLLKTVQFC  15
              GERVRQ+LLKTVQFC
Sbjct  13975  GERVRQALLKTVQFC  14019


>Wuhan seafood market pneumonia virus isolate 2019-nCoV WHU02, complete genome
Sequence ID: MN988669.1 Length: 29881 
Range 1: 13974 to 14018

Score:35.0 bits(79), Expect:9e-07, 
Method:Composition-based stats., 
Identities:14/15(93%), Positives:15/15(100%), Gaps:0/15(0%)

Query  1      GERVRQSLLKTVQFC  15
              GERVRQ+LLKTVQFC
Sbjct  13974  GERVRQALLKTVQFC  14018


>Wuhan seafood market pneumonia virus isolate 2019-nCoV WHU01, complete genome
Sequence ID: MN988668.1 Length: 29881 
Range 1: 13974 to 14018

Score:35.0 bits(79), Expect:9e-07, 
Method:Composition-based stats., 
Identities:14/15(93%), Positives:15/15(100%), Gaps:0/15(0%)

Query  1      GERVRQSLLKTVQFC  15
              GERVRQ+LLKTVQFC
Sbjct  13974  GERVRQALLKTVQFC  14018


>Wuhan seafood market pneumonia virus isolate 2019-nCoV/USA-IL1/2020, complete genome
Sequence ID: MN988713.1 Length: 29882 
Range 1: 13975 to 14019

Score:35.0 bits(79), Expect:9e-07, 
Method:Composition-based stats., 
Identities:14/15(93%), Positives:15/15(100%), Gaps:0/15(0%)

Query  1      GERVRQSLLKTVQFC  15
              GERVRQ+LLKTVQFC
Sbjct  13975  GERVRQALLKTVQFC  14019


>Wuhan seafood market pneumonia virus isolate 2019-nCoV/USA-WA1/2020, complete genome
Sequence ID: MN985325.1 Length: 29882 
Range 1: 13975 to 14019

Score:35.0 bits(79), Expect:9e-07, 
Method:Composition-based stats., 
Identities:14/15(93%), Positives:15/15(100%), Gaps:0/15(0%)

Query  1      GERVRQSLLKTVQFC  15
              GERVRQ+LLKTVQFC
Sbjct  13975  GERVRQALLKTVQFC  14019


>Wuhan seafood market pneumonia virus isolate 2019-nCoV_HKU-SZ-002a_2020, complete genome
Sequence ID: MN938384.1 Length: 29838 
Range 1: 13943 to 13987

Score:35.0 bits(79), Expect:9e-07, 
Method:Composition-based stats., 
Identities:14/15(93%), Positives:15/15(100%), Gaps:0/15(0%)

Query  1      GERVRQSLLKTVQFC  15
              GERVRQ+LLKTVQFC
Sbjct  13943  GERVRQALLKTVQFC  13987


Query #694: 19439 Query ID: lcl|Query_42558 Length: 10

No significant similarity found.


Query #695: 19441 Query ID: lcl|Query_42559 Length: 9

No significant similarity found.


Query #696: 19442 Query ID: lcl|Query_42560 Length: 10

No significant similarity found.


Query #697: 19443 Query ID: lcl|Query_42561 Length: 15

No significant similarity found.


Query #698: 19449 Query ID: lcl|Query_42562 Length: 10

No significant similarity found.


Query #699: 19455 Query ID: lcl|Query_42563 Length: 10

No significant similarity found.


Query #700: 19456 Query ID: lcl|Query_42564 Length: 9

No significant similarity found.


Query #701: 19464 Query ID: lcl|Query_42565 Length: 9

No significant similarity found.


Query #702: 19484 Query ID: lcl|Query_42566 Length: 9

No significant similarity found.


Query #703: 19488 Query ID: lcl|Query_42567 Length: 9

No significant similarity found.


Query #704: 19510 Query ID: lcl|Query_42568 Length: 9

No significant similarity found.


Query #705: 19518 Query ID: lcl|Query_42569 Length: 9

No significant similarity found.


Query #706: 19568 Query ID: lcl|Query_42570 Length: 15

Sequences producing significant alignments:
                                                                  Max    Total Query   E   Per.                  
Description                                                       Score  Score cover Value Ident  Accession        
Wuhan seafood market pneumonia virus isolate Wuhan-Hu-1,...       28.9   28.9  100%  1e-04 86.67  NC_045512.2      
Wuhan seafood market pneumonia virus isolate...                   28.9   28.9  100%  1e-04 86.67  MN975262.1       
Wuhan seafood market pneumonia virus isolate...                   28.9   28.9  100%  1e-04 86.67  MN994468.1       
Wuhan seafood market pneumonia virus isolate...                   28.9   28.9  100%  1e-04 86.67  MN997409.1       
Wuhan seafood market pneumonia virus isolate...                   28.9   28.9  100%  1e-04 86.67  MN994467.1       
Wuhan seafood market pneumonia virus isolate 2019-nCoV WHU02,...  28.9   28.9  100%  1e-04 86.67  MN988669.1       
Wuhan seafood market pneumonia virus isolate 2019-nCoV WHU01,...  28.9   28.9  100%  1e-04 86.67  MN988668.1       
Wuhan seafood market pneumonia virus isolate...                   28.9   28.9  100%  1e-04 86.67  MN988713.1       
Wuhan seafood market pneumonia virus isolate...                   28.9   28.9  100%  1e-04 86.67  MN985325.1       
Wuhan seafood market pneumonia virus isolate...                   28.9   28.9  100%  1e-04 86.67  MN938384.1       


Alignments:
>Wuhan seafood market pneumonia virus isolate Wuhan-Hu-1, complete genome
Sequence ID: NC_045512.2 Length: 29903 
>Wuhan seafood market pneumonia virus isolate Wuhan-Hu-1, complete genome
Sequence ID: MN908947.3 Length: 29903  
Range 1: 26595 to 26639

Score:28.9 bits(63), Expect:1e-04, 
Method:Compositional matrix adjust., 
Identities:13/15(87%), Positives:13/15(86%), Gaps:0/15(0%)

Query  1      GFLFLAWIMLLQFAY  15
              GFLFL WI LLQFAY
Sbjct  26595  GFLFLTWICLLQFAY  26639


>Wuhan seafood market pneumonia virus isolate 2019-nCoV_HKU-SZ-005b_2020, complete genome
Sequence ID: MN975262.1 Length: 29891 
Range 1: 26595 to 26639

Score:28.9 bits(63), Expect:1e-04, 
Method:Compositional matrix adjust., 
Identities:13/15(87%), Positives:13/15(86%), Gaps:0/15(0%)

Query  1      GFLFLAWIMLLQFAY  15
              GFLFL WI LLQFAY
Sbjct  26595  GFLFLTWICLLQFAY  26639


>Wuhan seafood market pneumonia virus isolate 2019-nCoV/USA-CA2/2020, complete genome
Sequence ID: MN994468.1 Length: 29883 
Range 1: 26595 to 26639

Score:28.9 bits(63), Expect:1e-04, 
Method:Compositional matrix adjust., 
Identities:13/15(87%), Positives:13/15(86%), Gaps:0/15(0%)

Query  1      GFLFLAWIMLLQFAY  15
              GFLFL WI LLQFAY
Sbjct  26595  GFLFLTWICLLQFAY  26639


>Wuhan seafood market pneumonia virus isolate 2019-nCoV/USA-AZ1/2020, complete genome
Sequence ID: MN997409.1 Length: 29882 
Range 1: 26595 to 26639

Score:28.9 bits(63), Expect:1e-04, 
Method:Compositional matrix adjust., 
Identities:13/15(87%), Positives:13/15(86%), Gaps:0/15(0%)

Query  1      GFLFLAWIMLLQFAY  15
              GFLFL WI LLQFAY
Sbjct  26595  GFLFLTWICLLQFAY  26639


>Wuhan seafood market pneumonia virus isolate 2019-nCoV/USA-CA1/2020, complete genome
Sequence ID: MN994467.1 Length: 29882 
Range 1: 26595 to 26639

Score:28.9 bits(63), Expect:1e-04, 
Method:Compositional matrix adjust., 
Identities:13/15(87%), Positives:13/15(86%), Gaps:0/15(0%)

Query  1      GFLFLAWIMLLQFAY  15
              GFLFL WI LLQFAY
Sbjct  26595  GFLFLTWICLLQFAY  26639


>Wuhan seafood market pneumonia virus isolate 2019-nCoV WHU02, complete genome
Sequence ID: MN988669.1 Length: 29881 
Range 1: 26594 to 26638

Score:28.9 bits(63), Expect:1e-04, 
Method:Compositional matrix adjust., 
Identities:13/15(87%), Positives:13/15(86%), Gaps:0/15(0%)

Query  1      GFLFLAWIMLLQFAY  15
              GFLFL WI LLQFAY
Sbjct  26594  GFLFLTWICLLQFAY  26638


>Wuhan seafood market pneumonia virus isolate 2019-nCoV WHU01, complete genome
Sequence ID: MN988668.1 Length: 29881 
Range 1: 26594 to 26638

Score:28.9 bits(63), Expect:1e-04, 
Method:Compositional matrix adjust., 
Identities:13/15(87%), Positives:13/15(86%), Gaps:0/15(0%)

Query  1      GFLFLAWIMLLQFAY  15
              GFLFL WI LLQFAY
Sbjct  26594  GFLFLTWICLLQFAY  26638


>Wuhan seafood market pneumonia virus isolate 2019-nCoV/USA-IL1/2020, complete genome
Sequence ID: MN988713.1 Length: 29882 
Range 1: 26595 to 26639

Score:28.9 bits(63), Expect:1e-04, 
Method:Compositional matrix adjust., 
Identities:13/15(87%), Positives:13/15(86%), Gaps:0/15(0%)

Query  1      GFLFLAWIMLLQFAY  15
              GFLFL WI LLQFAY
Sbjct  26595  GFLFLTWICLLQFAY  26639


>Wuhan seafood market pneumonia virus isolate 2019-nCoV/USA-WA1/2020, complete genome
Sequence ID: MN985325.1 Length: 29882 
Range 1: 26595 to 26639

Score:28.9 bits(63), Expect:1e-04, 
Method:Compositional matrix adjust., 
Identities:13/15(87%), Positives:13/15(86%), Gaps:0/15(0%)

Query  1      GFLFLAWIMLLQFAY  15
              GFLFL WI LLQFAY
Sbjct  26595  GFLFLTWICLLQFAY  26639


>Wuhan seafood market pneumonia virus isolate 2019-nCoV_HKU-SZ-002a_2020, complete genome
Sequence ID: MN938384.1 Length: 29838 
Range 1: 26563 to 26607

Score:28.9 bits(63), Expect:1e-04, 
Method:Compositional matrix adjust., 
Identities:13/15(87%), Positives:13/15(86%), Gaps:0/15(0%)

Query  1      GFLFLAWIMLLQFAY  15
              GFLFL WI LLQFAY
Sbjct  26563  GFLFLTWICLLQFAY  26607


Query #707: 19585 Query ID: lcl|Query_42571 Length: 17

Sequences producing significant alignments:
                                                                  Max    Total Query   E   Per.                  
Description                                                       Score  Score cover Value Ident  Accession        
Wuhan seafood market pneumonia virus isolate Wuhan-Hu-1,...       37.4   37.4  100%  2e-07 82.35  NC_045512.2      
Wuhan seafood market pneumonia virus isolate...                   37.4   37.4  100%  2e-07 82.35  MN975262.1       
Wuhan seafood market pneumonia virus isolate...                   37.4   37.4  100%  2e-07 82.35  MN994468.1       
Wuhan seafood market pneumonia virus isolate...                   37.4   37.4  100%  2e-07 82.35  MN997409.1       
Wuhan seafood market pneumonia virus isolate...                   37.4   37.4  100%  2e-07 82.35  MN994467.1       
Wuhan seafood market pneumonia virus isolate 2019-nCoV WHU02,...  37.4   37.4  100%  2e-07 82.35  MN988669.1       
Wuhan seafood market pneumonia virus isolate 2019-nCoV WHU01,...  37.4   37.4  100%  2e-07 82.35  MN988668.1       
Wuhan seafood market pneumonia virus isolate...                   37.4   37.4  100%  2e-07 82.35  MN988713.1       
Wuhan seafood market pneumonia virus isolate...                   37.4   37.4  100%  2e-07 82.35  MN985325.1       
Wuhan seafood market pneumonia virus isolate...                   37.4   37.4  100%  2e-07 82.35  MN938384.1       


Alignments:
>Wuhan seafood market pneumonia virus isolate Wuhan-Hu-1, complete genome
Sequence ID: NC_045512.2 Length: 29903 
>Wuhan seafood market pneumonia virus isolate Wuhan-Hu-1, complete genome
Sequence ID: MN908947.3 Length: 29903  
Range 1: 24056 to 24106

Score:37.4 bits(85), Expect:2e-07, 
Method:Composition-based stats., 
Identities:14/17(82%), Positives:16/17(94%), Gaps:0/17(0%)

Query  1      GFMKQYGECLGDINARD  17
              GF+KQYG+CLGDI ARD
Sbjct  24056  GFIKQYGDCLGDIAARD  24106


>Wuhan seafood market pneumonia virus isolate 2019-nCoV_HKU-SZ-005b_2020, complete genome
Sequence ID: MN975262.1 Length: 29891 
Range 1: 24056 to 24106

Score:37.4 bits(85), Expect:2e-07, 
Method:Composition-based stats., 
Identities:14/17(82%), Positives:16/17(94%), Gaps:0/17(0%)

Query  1      GFMKQYGECLGDINARD  17
              GF+KQYG+CLGDI ARD
Sbjct  24056  GFIKQYGDCLGDIAARD  24106


>Wuhan seafood market pneumonia virus isolate 2019-nCoV/USA-CA2/2020, complete genome
Sequence ID: MN994468.1 Length: 29883 
Range 1: 24056 to 24106

Score:37.4 bits(85), Expect:2e-07, 
Method:Composition-based stats., 
Identities:14/17(82%), Positives:16/17(94%), Gaps:0/17(0%)

Query  1      GFMKQYGECLGDINARD  17
              GF+KQYG+CLGDI ARD
Sbjct  24056  GFIKQYGDCLGDIAARD  24106


>Wuhan seafood market pneumonia virus isolate 2019-nCoV/USA-AZ1/2020, complete genome
Sequence ID: MN997409.1 Length: 29882 
Range 1: 24056 to 24106

Score:37.4 bits(85), Expect:2e-07, 
Method:Composition-based stats., 
Identities:14/17(82%), Positives:16/17(94%), Gaps:0/17(0%)

Query  1      GFMKQYGECLGDINARD  17
              GF+KQYG+CLGDI ARD
Sbjct  24056  GFIKQYGDCLGDIAARD  24106


>Wuhan seafood market pneumonia virus isolate 2019-nCoV/USA-CA1/2020, complete genome
Sequence ID: MN994467.1 Length: 29882 
Range 1: 24056 to 24106

Score:37.4 bits(85), Expect:2e-07, 
Method:Composition-based stats., 
Identities:14/17(82%), Positives:16/17(94%), Gaps:0/17(0%)

Query  1      GFMKQYGECLGDINARD  17
              GF+KQYG+CLGDI ARD
Sbjct  24056  GFIKQYGDCLGDIAARD  24106


>Wuhan seafood market pneumonia virus isolate 2019-nCoV WHU02, complete genome
Sequence ID: MN988669.1 Length: 29881 
Range 1: 24055 to 24105

Score:37.4 bits(85), Expect:2e-07, 
Method:Composition-based stats., 
Identities:14/17(82%), Positives:16/17(94%), Gaps:0/17(0%)

Query  1      GFMKQYGECLGDINARD  17
              GF+KQYG+CLGDI ARD
Sbjct  24055  GFIKQYGDCLGDIAARD  24105


>Wuhan seafood market pneumonia virus isolate 2019-nCoV WHU01, complete genome
Sequence ID: MN988668.1 Length: 29881 
Range 1: 24055 to 24105

Score:37.4 bits(85), Expect:2e-07, 
Method:Composition-based stats., 
Identities:14/17(82%), Positives:16/17(94%), Gaps:0/17(0%)

Query  1      GFMKQYGECLGDINARD  17
              GF+KQYG+CLGDI ARD
Sbjct  24055  GFIKQYGDCLGDIAARD  24105


>Wuhan seafood market pneumonia virus isolate 2019-nCoV/USA-IL1/2020, complete genome
Sequence ID: MN988713.1 Length: 29882 
Range 1: 24056 to 24106

Score:37.4 bits(85), Expect:2e-07, 
Method:Composition-based stats., 
Identities:14/17(82%), Positives:16/17(94%), Gaps:0/17(0%)

Query  1      GFMKQYGECLGDINARD  17
              GF+KQYG+CLGDI ARD
Sbjct  24056  GFIKQYGDCLGDIAARD  24106


>Wuhan seafood market pneumonia virus isolate 2019-nCoV/USA-WA1/2020, complete genome
Sequence ID: MN985325.1 Length: 29882 
Range 1: 24056 to 24106

Score:37.4 bits(85), Expect:2e-07, 
Method:Composition-based stats., 
Identities:14/17(82%), Positives:16/17(94%), Gaps:0/17(0%)

Query  1      GFMKQYGECLGDINARD  17
              GF+KQYG+CLGDI ARD
Sbjct  24056  GFIKQYGDCLGDIAARD  24106


>Wuhan seafood market pneumonia virus isolate 2019-nCoV_HKU-SZ-002a_2020, complete genome
Sequence ID: MN938384.1 Length: 29838 
Range 1: 24024 to 24074

Score:37.4 bits(85), Expect:2e-07, 
Method:Composition-based stats., 
Identities:14/17(82%), Positives:16/17(94%), Gaps:0/17(0%)

Query  1      GFMKQYGECLGDINARD  17
              GF+KQYG+CLGDI ARD
Sbjct  24024  GFIKQYGDCLGDIAARD  24074


Query #708: 19593 Query ID: lcl|Query_42572 Length: 10

No significant similarity found.


Query #709: 19599 Query ID: lcl|Query_42573 Length: 9

No significant similarity found.


Query #710: 19605 Query ID: lcl|Query_42574 Length: 15

Sequences producing significant alignments:
                                                                  Max    Total Query   E   Per.                  
Description                                                       Score  Score cover Value Ident  Accession        
Wuhan seafood market pneumonia virus isolate Wuhan-Hu-1,...       26.9   26.9  100%  5e-04 73.33  NC_045512.2      
Wuhan seafood market pneumonia virus isolate...                   26.9   26.9  100%  5e-04 73.33  MN975262.1       
Wuhan seafood market pneumonia virus isolate...                   26.9   26.9  100%  5e-04 73.33  MN997409.1       
Wuhan seafood market pneumonia virus isolate...                   26.9   26.9  100%  5e-04 73.33  MN994467.1       
Wuhan seafood market pneumonia virus isolate 2019-nCoV WHU02,...  26.9   26.9  100%  5e-04 73.33  MN988669.1       
Wuhan seafood market pneumonia virus isolate 2019-nCoV WHU01,...  26.9   26.9  100%  5e-04 73.33  MN988668.1       
Wuhan seafood market pneumonia virus isolate...                   26.9   26.9  100%  5e-04 73.33  MN988713.1       
Wuhan seafood market pneumonia virus isolate...                   26.9   26.9  100%  5e-04 73.33  MN985325.1       
Wuhan seafood market pneumonia virus isolate...                   26.9   26.9  100%  5e-04 73.33  MN938384.1       
Wuhan seafood market pneumonia virus isolate...                   26.9   26.9  100%  5e-04 73.33  MN994468.1       


Alignments:
>Wuhan seafood market pneumonia virus isolate Wuhan-Hu-1, complete genome
Sequence ID: NC_045512.2 Length: 29903 
>Wuhan seafood market pneumonia virus isolate Wuhan-Hu-1, complete genome
Sequence ID: MN908947.3 Length: 29903  
Range 1: 25618 to 25662

Score:26.9 bits(58), Expect:5e-04, 
Method:Composition-based stats., 
Identities:11/15(73%), Positives:13/15(86%), Gaps:0/15(0%)

Query  1      GFQFICNLLLLFVTI  15
              G  F+CNLLLLFVT+
Sbjct  25618  GVHFVCNLLLLFVTV  25662


>Wuhan seafood market pneumonia virus isolate 2019-nCoV_HKU-SZ-005b_2020, complete genome
Sequence ID: MN975262.1 Length: 29891 
Range 1: 25618 to 25662

Score:26.9 bits(58), Expect:5e-04, 
Method:Composition-based stats., 
Identities:11/15(73%), Positives:13/15(86%), Gaps:0/15(0%)

Query  1      GFQFICNLLLLFVTI  15
              G  F+CNLLLLFVT+
Sbjct  25618  GVHFVCNLLLLFVTV  25662


>Wuhan seafood market pneumonia virus isolate 2019-nCoV/USA-AZ1/2020, complete genome
Sequence ID: MN997409.1 Length: 29882 
Range 1: 25618 to 25662

Score:26.9 bits(58), Expect:5e-04, 
Method:Composition-based stats., 
Identities:11/15(73%), Positives:13/15(86%), Gaps:0/15(0%)

Query  1      GFQFICNLLLLFVTI  15
              G  F+CNLLLLFVT+
Sbjct  25618  GVHFVCNLLLLFVTV  25662


>Wuhan seafood market pneumonia virus isolate 2019-nCoV/USA-CA1/2020, complete genome
Sequence ID: MN994467.1 Length: 29882 
Range 1: 25618 to 25662

Score:26.9 bits(58), Expect:5e-04, 
Method:Composition-based stats., 
Identities:11/15(73%), Positives:13/15(86%), Gaps:0/15(0%)

Query  1      GFQFICNLLLLFVTI  15
              G  F+CNLLLLFVT+
Sbjct  25618  GVHFVCNLLLLFVTV  25662


>Wuhan seafood market pneumonia virus isolate 2019-nCoV WHU02, complete genome
Sequence ID: MN988669.1 Length: 29881 
Range 1: 25617 to 25661

Score:26.9 bits(58), Expect:5e-04, 
Method:Composition-based stats., 
Identities:11/15(73%), Positives:13/15(86%), Gaps:0/15(0%)

Query  1      GFQFICNLLLLFVTI  15
              G  F+CNLLLLFVT+
Sbjct  25617  GVHFVCNLLLLFVTV  25661


>Wuhan seafood market pneumonia virus isolate 2019-nCoV WHU01, complete genome
Sequence ID: MN988668.1 Length: 29881 
Range 1: 25617 to 25661

Score:26.9 bits(58), Expect:5e-04, 
Method:Composition-based stats., 
Identities:11/15(73%), Positives:13/15(86%), Gaps:0/15(0%)

Query  1      GFQFICNLLLLFVTI  15
              G  F+CNLLLLFVT+
Sbjct  25617  GVHFVCNLLLLFVTV  25661


>Wuhan seafood market pneumonia virus isolate 2019-nCoV/USA-IL1/2020, complete genome
Sequence ID: MN988713.1 Length: 29882 
Range 1: 25618 to 25662

Score:26.9 bits(58), Expect:5e-04, 
Method:Composition-based stats., 
Identities:11/15(73%), Positives:13/15(86%), Gaps:0/15(0%)

Query  1      GFQFICNLLLLFVTI  15
              G  F+CNLLLLFVT+
Sbjct  25618  GVHFVCNLLLLFVTV  25662


>Wuhan seafood market pneumonia virus isolate 2019-nCoV/USA-WA1/2020, complete genome
Sequence ID: MN985325.1 Length: 29882 
Range 1: 25618 to 25662

Score:26.9 bits(58), Expect:5e-04, 
Method:Composition-based stats., 
Identities:11/15(73%), Positives:13/15(86%), Gaps:0/15(0%)

Query  1      GFQFICNLLLLFVTI  15
              G  F+CNLLLLFVT+
Sbjct  25618  GVHFVCNLLLLFVTV  25662


>Wuhan seafood market pneumonia virus isolate 2019-nCoV_HKU-SZ-002a_2020, complete genome
Sequence ID: MN938384.1 Length: 29838 
Range 1: 25586 to 25630

Score:26.9 bits(58), Expect:5e-04, 
Method:Composition-based stats., 
Identities:11/15(73%), Positives:13/15(86%), Gaps:0/15(0%)

Query  1      GFQFICNLLLLFVTI  15
              G  F+CNLLLLFVT+
Sbjct  25586  GVHFVCNLLLLFVTV  25630


>Wuhan seafood market pneumonia virus isolate 2019-nCoV/USA-CA2/2020, complete genome
Sequence ID: MN994468.1 Length: 29883 
Range 1: 25618 to 25662

Score:26.9 bits(58), Expect:5e-04, 
Method:Composition-based stats., 
Identities:11/15(73%), Positives:13/15(86%), Gaps:0/15(0%)

Query  1      GFQFICNLLLLFVTI  15
              G  F+CNLLLLFVT+
Sbjct  25618  GVHFVCNLLLLFVTV  25662


Query #711: 19650 Query ID: lcl|Query_42575 Length: 15

Sequences producing significant alignments:
                                                                  Max    Total Query   E   Per.                  
Description                                                       Score  Score cover Value Ident  Accession        
Wuhan seafood market pneumonia virus isolate Wuhan-Hu-1,...       31.6   31.6  100%  1e-05 100.00 NC_045512.2      
Wuhan seafood market pneumonia virus isolate...                   31.6   31.6  100%  1e-05 100.00 MN975262.1       
Wuhan seafood market pneumonia virus isolate...                   31.6   31.6  100%  1e-05 100.00 MN994468.1       
Wuhan seafood market pneumonia virus isolate...                   31.6   31.6  100%  1e-05 100.00 MN997409.1       
Wuhan seafood market pneumonia virus isolate...                   31.6   31.6  100%  1e-05 100.00 MN994467.1       
Wuhan seafood market pneumonia virus isolate 2019-nCoV WHU02,...  31.6   31.6  100%  1e-05 100.00 MN988669.1       
Wuhan seafood market pneumonia virus isolate 2019-nCoV WHU01,...  31.6   31.6  100%  1e-05 100.00 MN988668.1       
Wuhan seafood market pneumonia virus isolate...                   31.6   31.6  100%  1e-05 100.00 MN988713.1       
Wuhan seafood market pneumonia virus isolate...                   31.6   31.6  100%  1e-05 100.00 MN985325.1       
Wuhan seafood market pneumonia virus isolate...                   31.6   31.6  100%  1e-05 100.00 MN938384.1       


Alignments:
>Wuhan seafood market pneumonia virus isolate Wuhan-Hu-1, complete genome
Sequence ID: NC_045512.2 Length: 29903 
>Wuhan seafood market pneumonia virus isolate Wuhan-Hu-1, complete genome
Sequence ID: MN908947.3 Length: 29903  
Range 1: 28781 to 28825

Score:31.6 bits(70), Expect:1e-05, 
Method:Compositional matrix adjust., 
Identities:15/15(100%), Positives:15/15(100%), Gaps:0/15(0%)

Query  1      GFYAEGSRGGSQASS  15
              GFYAEGSRGGSQASS
Sbjct  28781  GFYAEGSRGGSQASS  28825


>Wuhan seafood market pneumonia virus isolate 2019-nCoV_HKU-SZ-005b_2020, complete genome
Sequence ID: MN975262.1 Length: 29891 
Range 1: 28781 to 28825

Score:31.6 bits(70), Expect:1e-05, 
Method:Compositional matrix adjust., 
Identities:15/15(100%), Positives:15/15(100%), Gaps:0/15(0%)

Query  1      GFYAEGSRGGSQASS  15
              GFYAEGSRGGSQASS
Sbjct  28781  GFYAEGSRGGSQASS  28825


>Wuhan seafood market pneumonia virus isolate 2019-nCoV/USA-CA2/2020, complete genome
Sequence ID: MN994468.1 Length: 29883 
Range 1: 28781 to 28825

Score:31.6 bits(70), Expect:1e-05, 
Method:Compositional matrix adjust., 
Identities:15/15(100%), Positives:15/15(100%), Gaps:0/15(0%)

Query  1      GFYAEGSRGGSQASS  15
              GFYAEGSRGGSQASS
Sbjct  28781  GFYAEGSRGGSQASS  28825


>Wuhan seafood market pneumonia virus isolate 2019-nCoV/USA-AZ1/2020, complete genome
Sequence ID: MN997409.1 Length: 29882 
Range 1: 28781 to 28825

Score:31.6 bits(70), Expect:1e-05, 
Method:Compositional matrix adjust., 
Identities:15/15(100%), Positives:15/15(100%), Gaps:0/15(0%)

Query  1      GFYAEGSRGGSQASS  15
              GFYAEGSRGGSQASS
Sbjct  28781  GFYAEGSRGGSQASS  28825


>Wuhan seafood market pneumonia virus isolate 2019-nCoV/USA-CA1/2020, complete genome
Sequence ID: MN994467.1 Length: 29882 
Range 1: 28781 to 28825

Score:31.6 bits(70), Expect:1e-05, 
Method:Compositional matrix adjust., 
Identities:15/15(100%), Positives:15/15(100%), Gaps:0/15(0%)

Query  1      GFYAEGSRGGSQASS  15
              GFYAEGSRGGSQASS
Sbjct  28781  GFYAEGSRGGSQASS  28825


>Wuhan seafood market pneumonia virus isolate 2019-nCoV WHU02, complete genome
Sequence ID: MN988669.1 Length: 29881 
Range 1: 28780 to 28824

Score:31.6 bits(70), Expect:1e-05, 
Method:Compositional matrix adjust., 
Identities:15/15(100%), Positives:15/15(100%), Gaps:0/15(0%)

Query  1      GFYAEGSRGGSQASS  15
              GFYAEGSRGGSQASS
Sbjct  28780  GFYAEGSRGGSQASS  28824


>Wuhan seafood market pneumonia virus isolate 2019-nCoV WHU01, complete genome
Sequence ID: MN988668.1 Length: 29881 
Range 1: 28780 to 28824

Score:31.6 bits(70), Expect:1e-05, 
Method:Compositional matrix adjust., 
Identities:15/15(100%), Positives:15/15(100%), Gaps:0/15(0%)

Query  1      GFYAEGSRGGSQASS  15
              GFYAEGSRGGSQASS
Sbjct  28780  GFYAEGSRGGSQASS  28824


>Wuhan seafood market pneumonia virus isolate 2019-nCoV/USA-IL1/2020, complete genome
Sequence ID: MN988713.1 Length: 29882 
Range 1: 28781 to 28825

Score:31.6 bits(70), Expect:1e-05, 
Method:Compositional matrix adjust., 
Identities:15/15(100%), Positives:15/15(100%), Gaps:0/15(0%)

Query  1      GFYAEGSRGGSQASS  15
              GFYAEGSRGGSQASS
Sbjct  28781  GFYAEGSRGGSQASS  28825


>Wuhan seafood market pneumonia virus isolate 2019-nCoV/USA-WA1/2020, complete genome
Sequence ID: MN985325.1 Length: 29882 
Range 1: 28781 to 28825

Score:31.6 bits(70), Expect:1e-05, 
Method:Compositional matrix adjust., 
Identities:15/15(100%), Positives:15/15(100%), Gaps:0/15(0%)

Query  1      GFYAEGSRGGSQASS  15
              GFYAEGSRGGSQASS
Sbjct  28781  GFYAEGSRGGSQASS  28825


>Wuhan seafood market pneumonia virus isolate 2019-nCoV_HKU-SZ-002a_2020, complete genome
Sequence ID: MN938384.1 Length: 29838 
Range 1: 28749 to 28793

Score:31.6 bits(70), Expect:1e-05, 
Method:Compositional matrix adjust., 
Identities:15/15(100%), Positives:15/15(100%), Gaps:0/15(0%)

Query  1      GFYAEGSRGGSQASS  15
              GFYAEGSRGGSQASS
Sbjct  28749  GFYAEGSRGGSQASS  28793


Query #712: 19657 Query ID: lcl|Query_42576 Length: 17

Sequences producing significant alignments:
                                                                  Max    Total Query   E   Per.                  
Description                                                       Score  Score cover Value Ident  Accession        
Wuhan seafood market pneumonia virus isolate Wuhan-Hu-1,...       30.8   30.8  100%  3e-05 76.47  NC_045512.2      
Wuhan seafood market pneumonia virus isolate...                   30.8   30.8  100%  3e-05 76.47  MN975262.1       
Wuhan seafood market pneumonia virus isolate...                   30.8   30.8  100%  3e-05 76.47  MN994468.1       
Wuhan seafood market pneumonia virus isolate...                   30.8   30.8  100%  3e-05 76.47  MN997409.1       
Wuhan seafood market pneumonia virus isolate...                   30.8   30.8  100%  3e-05 76.47  MN994467.1       
Wuhan seafood market pneumonia virus isolate 2019-nCoV WHU02,...  30.8   30.8  100%  3e-05 76.47  MN988669.1       
Wuhan seafood market pneumonia virus isolate 2019-nCoV WHU01,...  30.8   30.8  100%  3e-05 76.47  MN988668.1       
Wuhan seafood market pneumonia virus isolate...                   30.8   30.8  100%  3e-05 76.47  MN988713.1       
Wuhan seafood market pneumonia virus isolate...                   30.8   30.8  100%  3e-05 76.47  MN985325.1       
Wuhan seafood market pneumonia virus isolate...                   30.8   30.8  100%  3e-05 76.47  MN938384.1       


Alignments:
>Wuhan seafood market pneumonia virus isolate Wuhan-Hu-1, complete genome
Sequence ID: NC_045512.2 Length: 29903 
>Wuhan seafood market pneumonia virus isolate Wuhan-Hu-1, complete genome
Sequence ID: MN908947.3 Length: 29903  
Range 1: 23048 to 23098

Score:30.8 bits(68), Expect:3e-05, 
Method:Compositional matrix adjust., 
Identities:13/17(76%), Positives:14/17(82%), Gaps:0/17(0%)

Query  1      GFYTTTGIGYQPYRVVV  17
              GF  T G+GYQPYRVVV
Sbjct  23048  GFQPTNGVGYQPYRVVV  23098


>Wuhan seafood market pneumonia virus isolate 2019-nCoV_HKU-SZ-005b_2020, complete genome
Sequence ID: MN975262.1 Length: 29891 
Range 1: 23048 to 23098

Score:30.8 bits(68), Expect:3e-05, 
Method:Compositional matrix adjust., 
Identities:13/17(76%), Positives:14/17(82%), Gaps:0/17(0%)

Query  1      GFYTTTGIGYQPYRVVV  17
              GF  T G+GYQPYRVVV
Sbjct  23048  GFQPTNGVGYQPYRVVV  23098


>Wuhan seafood market pneumonia virus isolate 2019-nCoV/USA-CA2/2020, complete genome
Sequence ID: MN994468.1 Length: 29883 
Range 1: 23048 to 23098

Score:30.8 bits(68), Expect:3e-05, 
Method:Compositional matrix adjust., 
Identities:13/17(76%), Positives:14/17(82%), Gaps:0/17(0%)

Query  1      GFYTTTGIGYQPYRVVV  17
              GF  T G+GYQPYRVVV
Sbjct  23048  GFQPTNGVGYQPYRVVV  23098


>Wuhan seafood market pneumonia virus isolate 2019-nCoV/USA-AZ1/2020, complete genome
Sequence ID: MN997409.1 Length: 29882 
Range 1: 23048 to 23098

Score:30.8 bits(68), Expect:3e-05, 
Method:Compositional matrix adjust., 
Identities:13/17(76%), Positives:14/17(82%), Gaps:0/17(0%)

Query  1      GFYTTTGIGYQPYRVVV  17
              GF  T G+GYQPYRVVV
Sbjct  23048  GFQPTNGVGYQPYRVVV  23098


>Wuhan seafood market pneumonia virus isolate 2019-nCoV/USA-CA1/2020, complete genome
Sequence ID: MN994467.1 Length: 29882 
Range 1: 23048 to 23098

Score:30.8 bits(68), Expect:3e-05, 
Method:Compositional matrix adjust., 
Identities:13/17(76%), Positives:14/17(82%), Gaps:0/17(0%)

Query  1      GFYTTTGIGYQPYRVVV  17
              GF  T G+GYQPYRVVV
Sbjct  23048  GFQPTNGVGYQPYRVVV  23098


>Wuhan seafood market pneumonia virus isolate 2019-nCoV WHU02, complete genome
Sequence ID: MN988669.1 Length: 29881 
Range 1: 23047 to 23097

Score:30.8 bits(68), Expect:3e-05, 
Method:Compositional matrix adjust., 
Identities:13/17(76%), Positives:14/17(82%), Gaps:0/17(0%)

Query  1      GFYTTTGIGYQPYRVVV  17
              GF  T G+GYQPYRVVV
Sbjct  23047  GFQPTNGVGYQPYRVVV  23097


>Wuhan seafood market pneumonia virus isolate 2019-nCoV WHU01, complete genome
Sequence ID: MN988668.1 Length: 29881 
Range 1: 23047 to 23097

Score:30.8 bits(68), Expect:3e-05, 
Method:Compositional matrix adjust., 
Identities:13/17(76%), Positives:14/17(82%), Gaps:0/17(0%)

Query  1      GFYTTTGIGYQPYRVVV  17
              GF  T G+GYQPYRVVV
Sbjct  23047  GFQPTNGVGYQPYRVVV  23097


>Wuhan seafood market pneumonia virus isolate 2019-nCoV/USA-IL1/2020, complete genome
Sequence ID: MN988713.1 Length: 29882 
Range 1: 23048 to 23098

Score:30.8 bits(68), Expect:3e-05, 
Method:Compositional matrix adjust., 
Identities:13/17(76%), Positives:14/17(82%), Gaps:0/17(0%)

Query  1      GFYTTTGIGYQPYRVVV  17
              GF  T G+GYQPYRVVV
Sbjct  23048  GFQPTNGVGYQPYRVVV  23098


>Wuhan seafood market pneumonia virus isolate 2019-nCoV/USA-WA1/2020, complete genome
Sequence ID: MN985325.1 Length: 29882 
Range 1: 23048 to 23098

Score:30.8 bits(68), Expect:3e-05, 
Method:Compositional matrix adjust., 
Identities:13/17(76%), Positives:14/17(82%), Gaps:0/17(0%)

Query  1      GFYTTTGIGYQPYRVVV  17
              GF  T G+GYQPYRVVV
Sbjct  23048  GFQPTNGVGYQPYRVVV  23098


>Wuhan seafood market pneumonia virus isolate 2019-nCoV_HKU-SZ-002a_2020, complete genome
Sequence ID: MN938384.1 Length: 29838 
Range 1: 23016 to 23066

Score:30.8 bits(68), Expect:3e-05, 
Method:Compositional matrix adjust., 
Identities:13/17(76%), Positives:14/17(82%), Gaps:0/17(0%)

Query  1      GFYTTTGIGYQPYRVVV  17
              GF  T G+GYQPYRVVV
Sbjct  23016  GFQPTNGVGYQPYRVVV  23066


Query #713: 19692 Query ID: lcl|Query_42577 Length: 15

Sequences producing significant alignments:
                                                                  Max    Total Query   E   Per.                  
Description                                                       Score  Score cover Value Ident  Accession        
Wuhan seafood market pneumonia virus isolate Wuhan-Hu-1,...       35.4   35.4  100%  6e-07 100.00 NC_045512.2      
Wuhan seafood market pneumonia virus isolate...                   35.4   35.4  100%  6e-07 100.00 MN975262.1       
Wuhan seafood market pneumonia virus isolate...                   35.4   35.4  100%  6e-07 100.00 MN994468.1       
Wuhan seafood market pneumonia virus isolate...                   35.4   35.4  100%  6e-07 100.00 MN997409.1       
Wuhan seafood market pneumonia virus isolate...                   35.4   35.4  100%  6e-07 100.00 MN994467.1       
Wuhan seafood market pneumonia virus isolate 2019-nCoV WHU02,...  35.4   35.4  100%  6e-07 100.00 MN988669.1       
Wuhan seafood market pneumonia virus isolate 2019-nCoV WHU01,...  35.4   35.4  100%  6e-07 100.00 MN988668.1       
Wuhan seafood market pneumonia virus isolate...                   35.4   35.4  100%  6e-07 100.00 MN988713.1       
Wuhan seafood market pneumonia virus isolate...                   35.4   35.4  100%  6e-07 100.00 MN985325.1       
Wuhan seafood market pneumonia virus isolate...                   35.4   35.4  100%  6e-07 100.00 MN938384.1       


Alignments:
>Wuhan seafood market pneumonia virus isolate Wuhan-Hu-1, complete genome
Sequence ID: NC_045512.2 Length: 29903 
>Wuhan seafood market pneumonia virus isolate Wuhan-Hu-1, complete genome
Sequence ID: MN908947.3 Length: 29903  
Range 1: 14893 to 14937

Score:35.4 bits(80), Expect:6e-07, 
Method:Composition-based stats., 
Identities:15/15(100%), Positives:15/15(100%), Gaps:0/15(0%)

Query  1      GGCINANQVIVNNLD  15
              GGCINANQVIVNNLD
Sbjct  14893  GGCINANQVIVNNLD  14937


>Wuhan seafood market pneumonia virus isolate 2019-nCoV_HKU-SZ-005b_2020, complete genome
Sequence ID: MN975262.1 Length: 29891 
Range 1: 14893 to 14937

Score:35.4 bits(80), Expect:6e-07, 
Method:Composition-based stats., 
Identities:15/15(100%), Positives:15/15(100%), Gaps:0/15(0%)

Query  1      GGCINANQVIVNNLD  15
              GGCINANQVIVNNLD
Sbjct  14893  GGCINANQVIVNNLD  14937


>Wuhan seafood market pneumonia virus isolate 2019-nCoV/USA-CA2/2020, complete genome
Sequence ID: MN994468.1 Length: 29883 
Range 1: 14893 to 14937

Score:35.4 bits(80), Expect:6e-07, 
Method:Composition-based stats., 
Identities:15/15(100%), Positives:15/15(100%), Gaps:0/15(0%)

Query  1      GGCINANQVIVNNLD  15
              GGCINANQVIVNNLD
Sbjct  14893  GGCINANQVIVNNLD  14937


>Wuhan seafood market pneumonia virus isolate 2019-nCoV/USA-AZ1/2020, complete genome
Sequence ID: MN997409.1 Length: 29882 
Range 1: 14893 to 14937

Score:35.4 bits(80), Expect:6e-07, 
Method:Composition-based stats., 
Identities:15/15(100%), Positives:15/15(100%), Gaps:0/15(0%)

Query  1      GGCINANQVIVNNLD  15
              GGCINANQVIVNNLD
Sbjct  14893  GGCINANQVIVNNLD  14937


>Wuhan seafood market pneumonia virus isolate 2019-nCoV/USA-CA1/2020, complete genome
Sequence ID: MN994467.1 Length: 29882 
Range 1: 14893 to 14937

Score:35.4 bits(80), Expect:6e-07, 
Method:Composition-based stats., 
Identities:15/15(100%), Positives:15/15(100%), Gaps:0/15(0%)

Query  1      GGCINANQVIVNNLD  15
              GGCINANQVIVNNLD
Sbjct  14893  GGCINANQVIVNNLD  14937


>Wuhan seafood market pneumonia virus isolate 2019-nCoV WHU02, complete genome
Sequence ID: MN988669.1 Length: 29881 
Range 1: 14892 to 14936

Score:35.4 bits(80), Expect:6e-07, 
Method:Composition-based stats., 
Identities:15/15(100%), Positives:15/15(100%), Gaps:0/15(0%)

Query  1      GGCINANQVIVNNLD  15
              GGCINANQVIVNNLD
Sbjct  14892  GGCINANQVIVNNLD  14936


>Wuhan seafood market pneumonia virus isolate 2019-nCoV WHU01, complete genome
Sequence ID: MN988668.1 Length: 29881 
Range 1: 14892 to 14936

Score:35.4 bits(80), Expect:6e-07, 
Method:Composition-based stats., 
Identities:15/15(100%), Positives:15/15(100%), Gaps:0/15(0%)

Query  1      GGCINANQVIVNNLD  15
              GGCINANQVIVNNLD
Sbjct  14892  GGCINANQVIVNNLD  14936


>Wuhan seafood market pneumonia virus isolate 2019-nCoV/USA-IL1/2020, complete genome
Sequence ID: MN988713.1 Length: 29882 
Range 1: 14893 to 14937

Score:35.4 bits(80), Expect:6e-07, 
Method:Composition-based stats., 
Identities:15/15(100%), Positives:15/15(100%), Gaps:0/15(0%)

Query  1      GGCINANQVIVNNLD  15
              GGCINANQVIVNNLD
Sbjct  14893  GGCINANQVIVNNLD  14937


>Wuhan seafood market pneumonia virus isolate 2019-nCoV/USA-WA1/2020, complete genome
Sequence ID: MN985325.1 Length: 29882 
Range 1: 14893 to 14937

Score:35.4 bits(80), Expect:6e-07, 
Method:Composition-based stats., 
Identities:15/15(100%), Positives:15/15(100%), Gaps:0/15(0%)

Query  1      GGCINANQVIVNNLD  15
              GGCINANQVIVNNLD
Sbjct  14893  GGCINANQVIVNNLD  14937


>Wuhan seafood market pneumonia virus isolate 2019-nCoV_HKU-SZ-002a_2020, complete genome
Sequence ID: MN938384.1 Length: 29838 
Range 1: 14861 to 14905

Score:35.4 bits(80), Expect:6e-07, 
Method:Composition-based stats., 
Identities:15/15(100%), Positives:15/15(100%), Gaps:0/15(0%)

Query  1      GGCINANQVIVNNLD  15
              GGCINANQVIVNNLD
Sbjct  14861  GGCINANQVIVNNLD  14905


Query #714: 19886 Query ID: lcl|Query_42578 Length: 15

Sequences producing significant alignments:
                                                                  Max    Total Query   E   Per.                  
Description                                                       Score  Score cover Value Ident  Accession        
Wuhan seafood market pneumonia virus isolate Wuhan-Hu-1,...       28.5   28.5  100%  2e-04 80.00  NC_045512.2      
Wuhan seafood market pneumonia virus isolate...                   28.5   28.5  100%  2e-04 80.00  MN994468.1       
Wuhan seafood market pneumonia virus isolate...                   28.5   28.5  100%  2e-04 80.00  MN997409.1       
Wuhan seafood market pneumonia virus isolate...                   28.5   28.5  100%  2e-04 80.00  MN994467.1       
Wuhan seafood market pneumonia virus isolate 2019-nCoV WHU02,...  28.5   28.5  100%  2e-04 80.00  MN988669.1       
Wuhan seafood market pneumonia virus isolate 2019-nCoV WHU01,...  28.5   28.5  100%  2e-04 80.00  MN988668.1       
Wuhan seafood market pneumonia virus isolate...                   28.5   28.5  100%  2e-04 80.00  MN988713.1       
Wuhan seafood market pneumonia virus isolate...                   28.5   28.5  100%  2e-04 80.00  MN985325.1       
Wuhan seafood market pneumonia virus isolate...                   28.5   28.5  100%  2e-04 80.00  MN938384.1       
Wuhan seafood market pneumonia virus isolate...                   28.5   28.5  100%  2e-04 80.00  MN975262.1       


Alignments:
>Wuhan seafood market pneumonia virus isolate Wuhan-Hu-1, complete genome
Sequence ID: NC_045512.2 Length: 29903 
>Wuhan seafood market pneumonia virus isolate Wuhan-Hu-1, complete genome
Sequence ID: MN908947.3 Length: 29903  
Range 1: 9413 to 9457

Score:28.5 bits(62), Expect:2e-04, 
Method:Compositional matrix adjust., 
Identities:12/15(80%), Positives:14/15(93%), Gaps:0/15(0%)

Query  1     GGIIAILVTCAAYYF  15
             GGI+AI+VTC AYYF
Sbjct  9413  GGIVAIVVTCLAYYF  9457


>Wuhan seafood market pneumonia virus isolate 2019-nCoV/USA-CA2/2020, complete genome
Sequence ID: MN994468.1 Length: 29883 
Range 1: 9413 to 9457

Score:28.5 bits(62), Expect:2e-04, 
Method:Compositional matrix adjust., 
Identities:12/15(80%), Positives:14/15(93%), Gaps:0/15(0%)

Query  1     GGIIAILVTCAAYYF  15
             GGI+AI+VTC AYYF
Sbjct  9413  GGIVAIVVTCLAYYF  9457


>Wuhan seafood market pneumonia virus isolate 2019-nCoV/USA-AZ1/2020, complete genome
Sequence ID: MN997409.1 Length: 29882 
Range 1: 9413 to 9457

Score:28.5 bits(62), Expect:2e-04, 
Method:Compositional matrix adjust., 
Identities:12/15(80%), Positives:14/15(93%), Gaps:0/15(0%)

Query  1     GGIIAILVTCAAYYF  15
             GGI+AI+VTC AYYF
Sbjct  9413  GGIVAIVVTCLAYYF  9457


>Wuhan seafood market pneumonia virus isolate 2019-nCoV/USA-CA1/2020, complete genome
Sequence ID: MN994467.1 Length: 29882 
Range 1: 9413 to 9457

Score:28.5 bits(62), Expect:2e-04, 
Method:Compositional matrix adjust., 
Identities:12/15(80%), Positives:14/15(93%), Gaps:0/15(0%)

Query  1     GGIIAILVTCAAYYF  15
             GGI+AI+VTC AYYF
Sbjct  9413  GGIVAIVVTCLAYYF  9457


>Wuhan seafood market pneumonia virus isolate 2019-nCoV WHU02, complete genome
Sequence ID: MN988669.1 Length: 29881 
Range 1: 9412 to 9456

Score:28.5 bits(62), Expect:2e-04, 
Method:Compositional matrix adjust., 
Identities:12/15(80%), Positives:14/15(93%), Gaps:0/15(0%)

Query  1     GGIIAILVTCAAYYF  15
             GGI+AI+VTC AYYF
Sbjct  9412  GGIVAIVVTCLAYYF  9456


>Wuhan seafood market pneumonia virus isolate 2019-nCoV WHU01, complete genome
Sequence ID: MN988668.1 Length: 29881 
Range 1: 9412 to 9456

Score:28.5 bits(62), Expect:2e-04, 
Method:Compositional matrix adjust., 
Identities:12/15(80%), Positives:14/15(93%), Gaps:0/15(0%)

Query  1     GGIIAILVTCAAYYF  15
             GGI+AI+VTC AYYF
Sbjct  9412  GGIVAIVVTCLAYYF  9456


>Wuhan seafood market pneumonia virus isolate 2019-nCoV/USA-IL1/2020, complete genome
Sequence ID: MN988713.1 Length: 29882 
Range 1: 9413 to 9457

Score:28.5 bits(62), Expect:2e-04, 
Method:Compositional matrix adjust., 
Identities:12/15(80%), Positives:14/15(93%), Gaps:0/15(0%)

Query  1     GGIIAILVTCAAYYF  15
             GGI+AI+VTC AYYF
Sbjct  9413  GGIVAIVVTCLAYYF  9457


>Wuhan seafood market pneumonia virus isolate 2019-nCoV/USA-WA1/2020, complete genome
Sequence ID: MN985325.1 Length: 29882 
Range 1: 9413 to 9457

Score:28.5 bits(62), Expect:2e-04, 
Method:Compositional matrix adjust., 
Identities:12/15(80%), Positives:14/15(93%), Gaps:0/15(0%)

Query  1     GGIIAILVTCAAYYF  15
             GGI+AI+VTC AYYF
Sbjct  9413  GGIVAIVVTCLAYYF  9457


>Wuhan seafood market pneumonia virus isolate 2019-nCoV_HKU-SZ-002a_2020, complete genome
Sequence ID: MN938384.1 Length: 29838 
Range 1: 9381 to 9425

Score:28.5 bits(62), Expect:2e-04, 
Method:Compositional matrix adjust., 
Identities:12/15(80%), Positives:14/15(93%), Gaps:0/15(0%)

Query  1     GGIIAILVTCAAYYF  15
             GGI+AI+VTC AYYF
Sbjct  9381  GGIVAIVVTCLAYYF  9425


>Wuhan seafood market pneumonia virus isolate 2019-nCoV_HKU-SZ-005b_2020, complete genome
Sequence ID: MN975262.1 Length: 29891 
Range 1: 9413 to 9457

Score:28.5 bits(62), Expect:2e-04, 
Method:Compositional matrix adjust., 
Identities:12/15(80%), Positives:14/15(93%), Gaps:0/15(0%)

Query  1     GGIIAILVTCAAYYF  15
             GGI+AI+VTC AYYF
Sbjct  9413  GGIVAIVVTCLAYYF  9457


Query #715: 20127 Query ID: lcl|Query_42579 Length: 9

No significant similarity found.


Query #716: 20160 Query ID: lcl|Query_42580 Length: 15

Sequences producing significant alignments:
                                                                  Max    Total Query   E   Per.                  
Description                                                       Score  Score cover Value Ident  Accession        
Wuhan seafood market pneumonia virus isolate Wuhan-Hu-1,...       34.7   34.7  100%  1e-06 100.00 NC_045512.2      
Wuhan seafood market pneumonia virus isolate...                   34.7   34.7  100%  1e-06 100.00 MN975262.1       
Wuhan seafood market pneumonia virus isolate...                   34.7   34.7  100%  1e-06 100.00 MN994468.1       
Wuhan seafood market pneumonia virus isolate...                   34.7   34.7  100%  1e-06 100.00 MN997409.1       
Wuhan seafood market pneumonia virus isolate...                   34.7   34.7  100%  1e-06 100.00 MN994467.1       
Wuhan seafood market pneumonia virus isolate 2019-nCoV WHU02,...  34.7   34.7  100%  1e-06 100.00 MN988669.1       
Wuhan seafood market pneumonia virus isolate 2019-nCoV WHU01,...  34.7   34.7  100%  1e-06 100.00 MN988668.1       
Wuhan seafood market pneumonia virus isolate...                   34.7   34.7  100%  1e-06 100.00 MN988713.1       
Wuhan seafood market pneumonia virus isolate...                   34.7   34.7  100%  1e-06 100.00 MN985325.1       
Wuhan seafood market pneumonia virus isolate...                   34.7   34.7  100%  1e-06 100.00 MN938384.1       


Alignments:
>Wuhan seafood market pneumonia virus isolate Wuhan-Hu-1, complete genome
Sequence ID: NC_045512.2 Length: 29903 
>Wuhan seafood market pneumonia virus isolate Wuhan-Hu-1, complete genome
Sequence ID: MN908947.3 Length: 29903  
Range 1: 16129 to 16173

Score:34.7 bits(78), Expect:1e-06, 
Method:Compositional matrix adjust., 
Identities:15/15(100%), Positives:15/15(100%), Gaps:0/15(0%)

Query  1      GHMLDMYSVMLTNDN  15
              GHMLDMYSVMLTNDN
Sbjct  16129  GHMLDMYSVMLTNDN  16173


>Wuhan seafood market pneumonia virus isolate 2019-nCoV_HKU-SZ-005b_2020, complete genome
Sequence ID: MN975262.1 Length: 29891 
Range 1: 16129 to 16173

Score:34.7 bits(78), Expect:1e-06, 
Method:Compositional matrix adjust., 
Identities:15/15(100%), Positives:15/15(100%), Gaps:0/15(0%)

Query  1      GHMLDMYSVMLTNDN  15
              GHMLDMYSVMLTNDN
Sbjct  16129  GHMLDMYSVMLTNDN  16173


>Wuhan seafood market pneumonia virus isolate 2019-nCoV/USA-CA2/2020, complete genome
Sequence ID: MN994468.1 Length: 29883 
Range 1: 16129 to 16173

Score:34.7 bits(78), Expect:1e-06, 
Method:Compositional matrix adjust., 
Identities:15/15(100%), Positives:15/15(100%), Gaps:0/15(0%)

Query  1      GHMLDMYSVMLTNDN  15
              GHMLDMYSVMLTNDN
Sbjct  16129  GHMLDMYSVMLTNDN  16173


>Wuhan seafood market pneumonia virus isolate 2019-nCoV/USA-AZ1/2020, complete genome
Sequence ID: MN997409.1 Length: 29882 
Range 1: 16129 to 16173

Score:34.7 bits(78), Expect:1e-06, 
Method:Compositional matrix adjust., 
Identities:15/15(100%), Positives:15/15(100%), Gaps:0/15(0%)

Query  1      GHMLDMYSVMLTNDN  15
              GHMLDMYSVMLTNDN
Sbjct  16129  GHMLDMYSVMLTNDN  16173


>Wuhan seafood market pneumonia virus isolate 2019-nCoV/USA-CA1/2020, complete genome
Sequence ID: MN994467.1 Length: 29882 
Range 1: 16129 to 16173

Score:34.7 bits(78), Expect:1e-06, 
Method:Compositional matrix adjust., 
Identities:15/15(100%), Positives:15/15(100%), Gaps:0/15(0%)

Query  1      GHMLDMYSVMLTNDN  15
              GHMLDMYSVMLTNDN
Sbjct  16129  GHMLDMYSVMLTNDN  16173


>Wuhan seafood market pneumonia virus isolate 2019-nCoV WHU02, complete genome
Sequence ID: MN988669.1 Length: 29881 
Range 1: 16128 to 16172

Score:34.7 bits(78), Expect:1e-06, 
Method:Compositional matrix adjust., 
Identities:15/15(100%), Positives:15/15(100%), Gaps:0/15(0%)

Query  1      GHMLDMYSVMLTNDN  15
              GHMLDMYSVMLTNDN
Sbjct  16128  GHMLDMYSVMLTNDN  16172


>Wuhan seafood market pneumonia virus isolate 2019-nCoV WHU01, complete genome
Sequence ID: MN988668.1 Length: 29881 
Range 1: 16128 to 16172

Score:34.7 bits(78), Expect:1e-06, 
Method:Compositional matrix adjust., 
Identities:15/15(100%), Positives:15/15(100%), Gaps:0/15(0%)

Query  1      GHMLDMYSVMLTNDN  15
              GHMLDMYSVMLTNDN
Sbjct  16128  GHMLDMYSVMLTNDN  16172


>Wuhan seafood market pneumonia virus isolate 2019-nCoV/USA-IL1/2020, complete genome
Sequence ID: MN988713.1 Length: 29882 
Range 1: 16129 to 16173

Score:34.7 bits(78), Expect:1e-06, 
Method:Compositional matrix adjust., 
Identities:15/15(100%), Positives:15/15(100%), Gaps:0/15(0%)

Query  1      GHMLDMYSVMLTNDN  15
              GHMLDMYSVMLTNDN
Sbjct  16129  GHMLDMYSVMLTNDN  16173


>Wuhan seafood market pneumonia virus isolate 2019-nCoV/USA-WA1/2020, complete genome
Sequence ID: MN985325.1 Length: 29882 
Range 1: 16129 to 16173

Score:34.7 bits(78), Expect:1e-06, 
Method:Compositional matrix adjust., 
Identities:15/15(100%), Positives:15/15(100%), Gaps:0/15(0%)

Query  1      GHMLDMYSVMLTNDN  15
              GHMLDMYSVMLTNDN
Sbjct  16129  GHMLDMYSVMLTNDN  16173


>Wuhan seafood market pneumonia virus isolate 2019-nCoV_HKU-SZ-002a_2020, complete genome
Sequence ID: MN938384.1 Length: 29838 
Range 1: 16097 to 16141

Score:34.7 bits(78), Expect:1e-06, 
Method:Compositional matrix adjust., 
Identities:15/15(100%), Positives:15/15(100%), Gaps:0/15(0%)

Query  1      GHMLDMYSVMLTNDN  15
              GHMLDMYSVMLTNDN
Sbjct  16097  GHMLDMYSVMLTNDN  16141


Query #717: 20186 Query ID: lcl|Query_42581 Length: 15

Sequences producing significant alignments:
                                                                  Max    Total Query   E   Per.                  
Description                                                       Score  Score cover Value Ident  Accession        
Wuhan seafood market pneumonia virus isolate Wuhan-Hu-1,...       33.5   33.5  100%  2e-06 86.67  NC_045512.2      
Wuhan seafood market pneumonia virus isolate...                   33.5   33.5  100%  2e-06 86.67  MN975262.1       
Wuhan seafood market pneumonia virus isolate...                   33.5   33.5  100%  2e-06 86.67  MN994468.1       
Wuhan seafood market pneumonia virus isolate...                   33.5   33.5  100%  2e-06 86.67  MN997409.1       
Wuhan seafood market pneumonia virus isolate...                   33.5   33.5  100%  2e-06 86.67  MN994467.1       
Wuhan seafood market pneumonia virus isolate 2019-nCoV WHU02,...  33.5   33.5  100%  2e-06 86.67  MN988669.1       
Wuhan seafood market pneumonia virus isolate 2019-nCoV WHU01,...  33.5   33.5  100%  2e-06 86.67  MN988668.1       
Wuhan seafood market pneumonia virus isolate...                   33.5   33.5  100%  2e-06 86.67  MN988713.1       
Wuhan seafood market pneumonia virus isolate...                   33.5   33.5  100%  2e-06 86.67  MN985325.1       
Wuhan seafood market pneumonia virus isolate...                   33.5   33.5  100%  2e-06 86.67  MN938384.1       


Alignments:
>Wuhan seafood market pneumonia virus isolate Wuhan-Hu-1, complete genome
Sequence ID: NC_045512.2 Length: 29903 
>Wuhan seafood market pneumonia virus isolate Wuhan-Hu-1, complete genome
Sequence ID: MN908947.3 Length: 29903  
Range 1: 10289 to 10333

Score:33.5 bits(75), Expect:2e-06, 
Method:Composition-based stats., 
Identities:13/15(87%), Positives:15/15(100%), Gaps:0/15(0%)

Query  1      GHSMQNCLLRLKVDT  15
              GHSMQNC+L+LKVDT
Sbjct  10289  GHSMQNCVLKLKVDT  10333


>Wuhan seafood market pneumonia virus isolate 2019-nCoV_HKU-SZ-005b_2020, complete genome
Sequence ID: MN975262.1 Length: 29891 
Range 1: 10289 to 10333

Score:33.5 bits(75), Expect:2e-06, 
Method:Composition-based stats., 
Identities:13/15(87%), Positives:15/15(100%), Gaps:0/15(0%)

Query  1      GHSMQNCLLRLKVDT  15
              GHSMQNC+L+LKVDT
Sbjct  10289  GHSMQNCVLKLKVDT  10333


>Wuhan seafood market pneumonia virus isolate 2019-nCoV/USA-CA2/2020, complete genome
Sequence ID: MN994468.1 Length: 29883 
Range 1: 10289 to 10333

Score:33.5 bits(75), Expect:2e-06, 
Method:Composition-based stats., 
Identities:13/15(87%), Positives:15/15(100%), Gaps:0/15(0%)

Query  1      GHSMQNCLLRLKVDT  15
              GHSMQNC+L+LKVDT
Sbjct  10289  GHSMQNCVLKLKVDT  10333


>Wuhan seafood market pneumonia virus isolate 2019-nCoV/USA-AZ1/2020, complete genome
Sequence ID: MN997409.1 Length: 29882 
Range 1: 10289 to 10333

Score:33.5 bits(75), Expect:2e-06, 
Method:Composition-based stats., 
Identities:13/15(87%), Positives:15/15(100%), Gaps:0/15(0%)

Query  1      GHSMQNCLLRLKVDT  15
              GHSMQNC+L+LKVDT
Sbjct  10289  GHSMQNCVLKLKVDT  10333


>Wuhan seafood market pneumonia virus isolate 2019-nCoV/USA-CA1/2020, complete genome
Sequence ID: MN994467.1 Length: 29882 
Range 1: 10289 to 10333

Score:33.5 bits(75), Expect:2e-06, 
Method:Composition-based stats., 
Identities:13/15(87%), Positives:15/15(100%), Gaps:0/15(0%)

Query  1      GHSMQNCLLRLKVDT  15
              GHSMQNC+L+LKVDT
Sbjct  10289  GHSMQNCVLKLKVDT  10333


>Wuhan seafood market pneumonia virus isolate 2019-nCoV WHU02, complete genome
Sequence ID: MN988669.1 Length: 29881 
Range 1: 10288 to 10332

Score:33.5 bits(75), Expect:2e-06, 
Method:Composition-based stats., 
Identities:13/15(87%), Positives:15/15(100%), Gaps:0/15(0%)

Query  1      GHSMQNCLLRLKVDT  15
              GHSMQNC+L+LKVDT
Sbjct  10288  GHSMQNCVLKLKVDT  10332


>Wuhan seafood market pneumonia virus isolate 2019-nCoV WHU01, complete genome
Sequence ID: MN988668.1 Length: 29881 
Range 1: 10288 to 10332

Score:33.5 bits(75), Expect:2e-06, 
Method:Composition-based stats., 
Identities:13/15(87%), Positives:15/15(100%), Gaps:0/15(0%)

Query  1      GHSMQNCLLRLKVDT  15
              GHSMQNC+L+LKVDT
Sbjct  10288  GHSMQNCVLKLKVDT  10332


>Wuhan seafood market pneumonia virus isolate 2019-nCoV/USA-IL1/2020, complete genome
Sequence ID: MN988713.1 Length: 29882 
Range 1: 10289 to 10333

Score:33.5 bits(75), Expect:2e-06, 
Method:Composition-based stats., 
Identities:13/15(87%), Positives:15/15(100%), Gaps:0/15(0%)

Query  1      GHSMQNCLLRLKVDT  15
              GHSMQNC+L+LKVDT
Sbjct  10289  GHSMQNCVLKLKVDT  10333


>Wuhan seafood market pneumonia virus isolate 2019-nCoV/USA-WA1/2020, complete genome
Sequence ID: MN985325.1 Length: 29882 
Range 1: 10289 to 10333

Score:33.5 bits(75), Expect:2e-06, 
Method:Composition-based stats., 
Identities:13/15(87%), Positives:15/15(100%), Gaps:0/15(0%)

Query  1      GHSMQNCLLRLKVDT  15
              GHSMQNC+L+LKVDT
Sbjct  10289  GHSMQNCVLKLKVDT  10333


>Wuhan seafood market pneumonia virus isolate 2019-nCoV_HKU-SZ-002a_2020, complete genome
Sequence ID: MN938384.1 Length: 29838 
Range 1: 10257 to 10301

Score:33.5 bits(75), Expect:2e-06, 
Method:Composition-based stats., 
Identities:13/15(87%), Positives:15/15(100%), Gaps:0/15(0%)

Query  1      GHSMQNCLLRLKVDT  15
              GHSMQNC+L+LKVDT
Sbjct  10257  GHSMQNCVLKLKVDT  10301


Query #718: 20200 Query ID: lcl|Query_42582 Length: 9

No significant similarity found.


Query #719: 20214 Query ID: lcl|Query_42583 Length: 15

Sequences producing significant alignments:
                                                                  Max    Total Query   E   Per.                  
Description                                                       Score  Score cover Value Ident  Accession        
Wuhan seafood market pneumonia virus isolate Wuhan-Hu-1,...       31.2   31.2  100%  2e-05 93.33  NC_045512.2      
Wuhan seafood market pneumonia virus isolate...                   31.2   31.2  100%  2e-05 93.33  MN975262.1       
Wuhan seafood market pneumonia virus isolate...                   31.2   31.2  100%  2e-05 93.33  MN994468.1       
Wuhan seafood market pneumonia virus isolate...                   31.2   31.2  100%  2e-05 93.33  MN997409.1       
Wuhan seafood market pneumonia virus isolate...                   31.2   31.2  100%  2e-05 93.33  MN994467.1       
Wuhan seafood market pneumonia virus isolate 2019-nCoV WHU02,...  31.2   31.2  100%  2e-05 93.33  MN988669.1       
Wuhan seafood market pneumonia virus isolate 2019-nCoV WHU01,...  31.2   31.2  100%  2e-05 93.33  MN988668.1       
Wuhan seafood market pneumonia virus isolate...                   31.2   31.2  100%  2e-05 93.33  MN988713.1       
Wuhan seafood market pneumonia virus isolate...                   31.2   31.2  100%  2e-05 93.33  MN985325.1       
Wuhan seafood market pneumonia virus isolate...                   31.2   31.2  100%  2e-05 93.33  MN938384.1       


Alignments:
>Wuhan seafood market pneumonia virus isolate Wuhan-Hu-1, complete genome
Sequence ID: NC_045512.2 Length: 29903 
>Wuhan seafood market pneumonia virus isolate Wuhan-Hu-1, complete genome
Sequence ID: MN908947.3 Length: 29903  
Range 1: 26757 to 26801

Score:31.2 bits(69), Expect:2e-05, 
Method:Compositional matrix adjust., 
Identities:14/15(93%), Positives:15/15(100%), Gaps:0/15(0%)

Query  1      GIAIAMACIVGLMWL  15
              GIAIAMAC+VGLMWL
Sbjct  26757  GIAIAMACLVGLMWL  26801


>Wuhan seafood market pneumonia virus isolate 2019-nCoV_HKU-SZ-005b_2020, complete genome
Sequence ID: MN975262.1 Length: 29891 
Range 1: 26757 to 26801

Score:31.2 bits(69), Expect:2e-05, 
Method:Compositional matrix adjust., 
Identities:14/15(93%), Positives:15/15(100%), Gaps:0/15(0%)

Query  1      GIAIAMACIVGLMWL  15
              GIAIAMAC+VGLMWL
Sbjct  26757  GIAIAMACLVGLMWL  26801


>Wuhan seafood market pneumonia virus isolate 2019-nCoV/USA-CA2/2020, complete genome
Sequence ID: MN994468.1 Length: 29883 
Range 1: 26757 to 26801

Score:31.2 bits(69), Expect:2e-05, 
Method:Compositional matrix adjust., 
Identities:14/15(93%), Positives:15/15(100%), Gaps:0/15(0%)

Query  1      GIAIAMACIVGLMWL  15
              GIAIAMAC+VGLMWL
Sbjct  26757  GIAIAMACLVGLMWL  26801


>Wuhan seafood market pneumonia virus isolate 2019-nCoV/USA-AZ1/2020, complete genome
Sequence ID: MN997409.1 Length: 29882 
Range 1: 26757 to 26801

Score:31.2 bits(69), Expect:2e-05, 
Method:Compositional matrix adjust., 
Identities:14/15(93%), Positives:15/15(100%), Gaps:0/15(0%)

Query  1      GIAIAMACIVGLMWL  15
              GIAIAMAC+VGLMWL
Sbjct  26757  GIAIAMACLVGLMWL  26801


>Wuhan seafood market pneumonia virus isolate 2019-nCoV/USA-CA1/2020, complete genome
Sequence ID: MN994467.1 Length: 29882 
Range 1: 26757 to 26801

Score:31.2 bits(69), Expect:2e-05, 
Method:Compositional matrix adjust., 
Identities:14/15(93%), Positives:15/15(100%), Gaps:0/15(0%)

Query  1      GIAIAMACIVGLMWL  15
              GIAIAMAC+VGLMWL
Sbjct  26757  GIAIAMACLVGLMWL  26801


>Wuhan seafood market pneumonia virus isolate 2019-nCoV WHU02, complete genome
Sequence ID: MN988669.1 Length: 29881 
Range 1: 26756 to 26800

Score:31.2 bits(69), Expect:2e-05, 
Method:Compositional matrix adjust., 
Identities:14/15(93%), Positives:15/15(100%), Gaps:0/15(0%)

Query  1      GIAIAMACIVGLMWL  15
              GIAIAMAC+VGLMWL
Sbjct  26756  GIAIAMACLVGLMWL  26800


>Wuhan seafood market pneumonia virus isolate 2019-nCoV WHU01, complete genome
Sequence ID: MN988668.1 Length: 29881 
Range 1: 26756 to 26800

Score:31.2 bits(69), Expect:2e-05, 
Method:Compositional matrix adjust., 
Identities:14/15(93%), Positives:15/15(100%), Gaps:0/15(0%)

Query  1      GIAIAMACIVGLMWL  15
              GIAIAMAC+VGLMWL
Sbjct  26756  GIAIAMACLVGLMWL  26800


>Wuhan seafood market pneumonia virus isolate 2019-nCoV/USA-IL1/2020, complete genome
Sequence ID: MN988713.1 Length: 29882 
Range 1: 26757 to 26801

Score:31.2 bits(69), Expect:2e-05, 
Method:Compositional matrix adjust., 
Identities:14/15(93%), Positives:15/15(100%), Gaps:0/15(0%)

Query  1      GIAIAMACIVGLMWL  15
              GIAIAMAC+VGLMWL
Sbjct  26757  GIAIAMACLVGLMWL  26801


>Wuhan seafood market pneumonia virus isolate 2019-nCoV/USA-WA1/2020, complete genome
Sequence ID: MN985325.1 Length: 29882 
Range 1: 26757 to 26801

Score:31.2 bits(69), Expect:2e-05, 
Method:Compositional matrix adjust., 
Identities:14/15(93%), Positives:15/15(100%), Gaps:0/15(0%)

Query  1      GIAIAMACIVGLMWL  15
              GIAIAMAC+VGLMWL
Sbjct  26757  GIAIAMACLVGLMWL  26801


>Wuhan seafood market pneumonia virus isolate 2019-nCoV_HKU-SZ-002a_2020, complete genome
Sequence ID: MN938384.1 Length: 29838 
Range 1: 26725 to 26769

Score:31.2 bits(69), Expect:2e-05, 
Method:Compositional matrix adjust., 
Identities:14/15(93%), Positives:15/15(100%), Gaps:0/15(0%)

Query  1      GIAIAMACIVGLMWL  15
              GIAIAMAC+VGLMWL
Sbjct  26725  GIAIAMACLVGLMWL  26769


Query #720: 20288 Query ID: lcl|Query_42584 Length: 17

Sequences producing significant alignments:
                                                                  Max    Total Query   E   Per.                  
Description                                                       Score  Score cover Value Ident  Accession        
Wuhan seafood market pneumonia virus isolate Wuhan-Hu-1,...       34.3   34.3  100%  2e-06 94.12  NC_045512.2      
Wuhan seafood market pneumonia virus isolate...                   34.3   34.3  100%  2e-06 94.12  MN975262.1       
Wuhan seafood market pneumonia virus isolate...                   34.3   34.3  100%  2e-06 94.12  MN994468.1       
Wuhan seafood market pneumonia virus isolate...                   34.3   34.3  100%  2e-06 94.12  MN997409.1       
Wuhan seafood market pneumonia virus isolate...                   34.3   34.3  100%  2e-06 94.12  MN994467.1       
Wuhan seafood market pneumonia virus isolate 2019-nCoV WHU02,...  34.3   34.3  100%  2e-06 94.12  MN988669.1       
Wuhan seafood market pneumonia virus isolate 2019-nCoV WHU01,...  34.3   34.3  100%  2e-06 94.12  MN988668.1       
Wuhan seafood market pneumonia virus isolate...                   34.3   34.3  100%  2e-06 94.12  MN988713.1       
Wuhan seafood market pneumonia virus isolate...                   34.3   34.3  100%  2e-06 94.12  MN985325.1       
Wuhan seafood market pneumonia virus isolate...                   34.3   34.3  100%  2e-06 94.12  MN938384.1       


Alignments:
>Wuhan seafood market pneumonia virus isolate Wuhan-Hu-1, complete genome
Sequence ID: NC_045512.2 Length: 29903 
>Wuhan seafood market pneumonia virus isolate Wuhan-Hu-1, complete genome
Sequence ID: MN908947.3 Length: 29903  
Range 1: 24284 to 24334

Score:34.3 bits(77), Expect:2e-06, 
Method:Compositional matrix adjust., 
Identities:16/17(94%), Positives:16/17(94%), Gaps:0/17(0%)

Query  1      GIGVTQNVLYENQKQIA  17
              GIGVTQNVLYENQK IA
Sbjct  24284  GIGVTQNVLYENQKLIA  24334


>Wuhan seafood market pneumonia virus isolate 2019-nCoV_HKU-SZ-005b_2020, complete genome
Sequence ID: MN975262.1 Length: 29891 
Range 1: 24284 to 24334

Score:34.3 bits(77), Expect:2e-06, 
Method:Compositional matrix adjust., 
Identities:16/17(94%), Positives:16/17(94%), Gaps:0/17(0%)

Query  1      GIGVTQNVLYENQKQIA  17
              GIGVTQNVLYENQK IA
Sbjct  24284  GIGVTQNVLYENQKLIA  24334


>Wuhan seafood market pneumonia virus isolate 2019-nCoV/USA-CA2/2020, complete genome
Sequence ID: MN994468.1 Length: 29883 
Range 1: 24284 to 24334

Score:34.3 bits(77), Expect:2e-06, 
Method:Compositional matrix adjust., 
Identities:16/17(94%), Positives:16/17(94%), Gaps:0/17(0%)

Query  1      GIGVTQNVLYENQKQIA  17
              GIGVTQNVLYENQK IA
Sbjct  24284  GIGVTQNVLYENQKLIA  24334


>Wuhan seafood market pneumonia virus isolate 2019-nCoV/USA-AZ1/2020, complete genome
Sequence ID: MN997409.1 Length: 29882 
Range 1: 24284 to 24334

Score:34.3 bits(77), Expect:2e-06, 
Method:Compositional matrix adjust., 
Identities:16/17(94%), Positives:16/17(94%), Gaps:0/17(0%)

Query  1      GIGVTQNVLYENQKQIA  17
              GIGVTQNVLYENQK IA
Sbjct  24284  GIGVTQNVLYENQKLIA  24334


>Wuhan seafood market pneumonia virus isolate 2019-nCoV/USA-CA1/2020, complete genome
Sequence ID: MN994467.1 Length: 29882 
Range 1: 24284 to 24334

Score:34.3 bits(77), Expect:2e-06, 
Method:Compositional matrix adjust., 
Identities:16/17(94%), Positives:16/17(94%), Gaps:0/17(0%)

Query  1      GIGVTQNVLYENQKQIA  17
              GIGVTQNVLYENQK IA
Sbjct  24284  GIGVTQNVLYENQKLIA  24334


>Wuhan seafood market pneumonia virus isolate 2019-nCoV WHU02, complete genome
Sequence ID: MN988669.1 Length: 29881 
Range 1: 24283 to 24333

Score:34.3 bits(77), Expect:2e-06, 
Method:Compositional matrix adjust., 
Identities:16/17(94%), Positives:16/17(94%), Gaps:0/17(0%)

Query  1      GIGVTQNVLYENQKQIA  17
              GIGVTQNVLYENQK IA
Sbjct  24283  GIGVTQNVLYENQKLIA  24333


>Wuhan seafood market pneumonia virus isolate 2019-nCoV WHU01, complete genome
Sequence ID: MN988668.1 Length: 29881 
Range 1: 24283 to 24333

Score:34.3 bits(77), Expect:2e-06, 
Method:Compositional matrix adjust., 
Identities:16/17(94%), Positives:16/17(94%), Gaps:0/17(0%)

Query  1      GIGVTQNVLYENQKQIA  17
              GIGVTQNVLYENQK IA
Sbjct  24283  GIGVTQNVLYENQKLIA  24333


>Wuhan seafood market pneumonia virus isolate 2019-nCoV/USA-IL1/2020, complete genome
Sequence ID: MN988713.1 Length: 29882 
Range 1: 24284 to 24334

Score:34.3 bits(77), Expect:2e-06, 
Method:Compositional matrix adjust., 
Identities:16/17(94%), Positives:16/17(94%), Gaps:0/17(0%)

Query  1      GIGVTQNVLYENQKQIA  17
              GIGVTQNVLYENQK IA
Sbjct  24284  GIGVTQNVLYENQKLIA  24334


>Wuhan seafood market pneumonia virus isolate 2019-nCoV/USA-WA1/2020, complete genome
Sequence ID: MN985325.1 Length: 29882 
Range 1: 24284 to 24334

Score:34.3 bits(77), Expect:2e-06, 
Method:Compositional matrix adjust., 
Identities:16/17(94%), Positives:16/17(94%), Gaps:0/17(0%)

Query  1      GIGVTQNVLYENQKQIA  17
              GIGVTQNVLYENQK IA
Sbjct  24284  GIGVTQNVLYENQKLIA  24334


>Wuhan seafood market pneumonia virus isolate 2019-nCoV_HKU-SZ-002a_2020, complete genome
Sequence ID: MN938384.1 Length: 29838 
Range 1: 24252 to 24302

Score:34.3 bits(77), Expect:2e-06, 
Method:Compositional matrix adjust., 
Identities:16/17(94%), Positives:16/17(94%), Gaps:0/17(0%)

Query  1      GIGVTQNVLYENQKQIA  17
              GIGVTQNVLYENQK IA
Sbjct  24252  GIGVTQNVLYENQKLIA  24302


Query #721: 20379 Query ID: lcl|Query_42585 Length: 15

No significant similarity found.


Query #722: 20461 Query ID: lcl|Query_42586 Length: 15

Sequences producing significant alignments:
                                                                  Max    Total Query   E   Per.                  
Description                                                       Score  Score cover Value Ident  Accession        
Wuhan seafood market pneumonia virus isolate Wuhan-Hu-1,...       30.4   30.4  100%  4e-05 86.67  NC_045512.2      
Wuhan seafood market pneumonia virus isolate...                   30.4   30.4  100%  4e-05 86.67  MN975262.1       
Wuhan seafood market pneumonia virus isolate...                   30.4   30.4  100%  4e-05 86.67  MN994468.1       
Wuhan seafood market pneumonia virus isolate...                   30.4   30.4  100%  4e-05 86.67  MN997409.1       
Wuhan seafood market pneumonia virus isolate...                   30.4   30.4  100%  4e-05 86.67  MN994467.1       
Wuhan seafood market pneumonia virus isolate 2019-nCoV WHU02,...  30.4   30.4  100%  4e-05 86.67  MN988669.1       
Wuhan seafood market pneumonia virus isolate 2019-nCoV WHU01,...  30.4   30.4  100%  4e-05 86.67  MN988668.1       
Wuhan seafood market pneumonia virus isolate...                   30.4   30.4  100%  4e-05 86.67  MN985325.1       
Wuhan seafood market pneumonia virus isolate...                   30.4   30.4  100%  4e-05 86.67  MN938384.1       
Wuhan seafood market pneumonia virus isolate...                   30.4   30.4  100%  4e-05 86.67  MN988713.1       


Alignments:
>Wuhan seafood market pneumonia virus isolate Wuhan-Hu-1, complete genome
Sequence ID: NC_045512.2 Length: 29903 
>Wuhan seafood market pneumonia virus isolate Wuhan-Hu-1, complete genome
Sequence ID: MN908947.3 Length: 29903  
Range 1: 566 to 610

Score:30.4 bits(67), Expect:4e-05, 
Method:Composition-based stats., 
Identities:13/15(87%), Positives:13/15(86%), Gaps:0/15(0%)

Query  1    GITLGVLVPHVGETP  15
            G TLGVLVPHVGE P
Sbjct  566  GETLGVLVPHVGEIP  610


>Wuhan seafood market pneumonia virus isolate 2019-nCoV_HKU-SZ-005b_2020, complete genome
Sequence ID: MN975262.1 Length: 29891 
Range 1: 566 to 610

Score:30.4 bits(67), Expect:4e-05, 
Method:Composition-based stats., 
Identities:13/15(87%), Positives:13/15(86%), Gaps:0/15(0%)

Query  1    GITLGVLVPHVGETP  15
            G TLGVLVPHVGE P
Sbjct  566  GETLGVLVPHVGEIP  610


>Wuhan seafood market pneumonia virus isolate 2019-nCoV/USA-CA2/2020, complete genome
Sequence ID: MN994468.1 Length: 29883 
Range 1: 566 to 610

Score:30.4 bits(67), Expect:4e-05, 
Method:Composition-based stats., 
Identities:13/15(87%), Positives:13/15(86%), Gaps:0/15(0%)

Query  1    GITLGVLVPHVGETP  15
            G TLGVLVPHVGE P
Sbjct  566  GETLGVLVPHVGEIP  610


>Wuhan seafood market pneumonia virus isolate 2019-nCoV/USA-AZ1/2020, complete genome
Sequence ID: MN997409.1 Length: 29882 
Range 1: 566 to 610

Score:30.4 bits(67), Expect:4e-05, 
Method:Composition-based stats., 
Identities:13/15(87%), Positives:13/15(86%), Gaps:0/15(0%)

Query  1    GITLGVLVPHVGETP  15
            G TLGVLVPHVGE P
Sbjct  566  GETLGVLVPHVGEIP  610


>Wuhan seafood market pneumonia virus isolate 2019-nCoV/USA-CA1/2020, complete genome
Sequence ID: MN994467.1 Length: 29882 
Range 1: 566 to 610

Score:30.4 bits(67), Expect:4e-05, 
Method:Composition-based stats., 
Identities:13/15(87%), Positives:13/15(86%), Gaps:0/15(0%)

Query  1    GITLGVLVPHVGETP  15
            G TLGVLVPHVGE P
Sbjct  566  GETLGVLVPHVGEIP  610


>Wuhan seafood market pneumonia virus isolate 2019-nCoV WHU02, complete genome
Sequence ID: MN988669.1 Length: 29881 
Range 1: 565 to 609

Score:30.4 bits(67), Expect:4e-05, 
Method:Composition-based stats., 
Identities:13/15(87%), Positives:13/15(86%), Gaps:0/15(0%)

Query  1    GITLGVLVPHVGETP  15
            G TLGVLVPHVGE P
Sbjct  565  GETLGVLVPHVGEIP  609


>Wuhan seafood market pneumonia virus isolate 2019-nCoV WHU01, complete genome
Sequence ID: MN988668.1 Length: 29881 
Range 1: 565 to 609

Score:30.4 bits(67), Expect:4e-05, 
Method:Composition-based stats., 
Identities:13/15(87%), Positives:13/15(86%), Gaps:0/15(0%)

Query  1    GITLGVLVPHVGETP  15
            G TLGVLVPHVGE P
Sbjct  565  GETLGVLVPHVGEIP  609


>Wuhan seafood market pneumonia virus isolate 2019-nCoV/USA-WA1/2020, complete genome
Sequence ID: MN985325.1 Length: 29882 
Range 1: 566 to 610

Score:30.4 bits(67), Expect:4e-05, 
Method:Composition-based stats., 
Identities:13/15(87%), Positives:13/15(86%), Gaps:0/15(0%)

Query  1    GITLGVLVPHVGETP  15
            G TLGVLVPHVGE P
Sbjct  566  GETLGVLVPHVGEIP  610


>Wuhan seafood market pneumonia virus isolate 2019-nCoV_HKU-SZ-002a_2020, complete genome
Sequence ID: MN938384.1 Length: 29838 
Range 1: 534 to 578

Score:30.4 bits(67), Expect:4e-05, 
Method:Composition-based stats., 
Identities:13/15(87%), Positives:13/15(86%), Gaps:0/15(0%)

Query  1    GITLGVLVPHVGETP  15
            G TLGVLVPHVGE P
Sbjct  534  GETLGVLVPHVGEIP  578


>Wuhan seafood market pneumonia virus isolate 2019-nCoV/USA-IL1/2020, complete genome
Sequence ID: MN988713.1 Length: 29882 
Range 1: 566 to 610

Score:30.4 bits(67), Expect:4e-05, 
Method:Composition-based stats., 
Identities:13/15(87%), Positives:13/15(86%), Gaps:0/15(0%)

Query  1    GITLGVLVPHVGETP  15
            G TLGVLVPHVGE P
Sbjct  566  GETLGVLVPHVGEIP  610


Query #723: 20485 Query ID: lcl|Query_42587 Length: 20

Sequences producing significant alignments:
                                                                  Max    Total Query   E   Per.                  
Description                                                       Score  Score cover Value Ident  Accession        
Wuhan seafood market pneumonia virus isolate Wuhan-Hu-1,...       43.5   43.5  100%  9e-10 95.00  NC_045512.2      
Wuhan seafood market pneumonia virus isolate...                   43.5   43.5  100%  9e-10 95.00  MN975262.1       
Wuhan seafood market pneumonia virus isolate...                   43.5   43.5  100%  9e-10 95.00  MN994468.1       
Wuhan seafood market pneumonia virus isolate...                   43.5   43.5  100%  9e-10 95.00  MN997409.1       
Wuhan seafood market pneumonia virus isolate...                   43.5   43.5  100%  9e-10 95.00  MN994467.1       
Wuhan seafood market pneumonia virus isolate 2019-nCoV WHU02,...  43.5   43.5  100%  9e-10 95.00  MN988669.1       
Wuhan seafood market pneumonia virus isolate 2019-nCoV WHU01,...  43.5   43.5  100%  9e-10 95.00  MN988668.1       
Wuhan seafood market pneumonia virus isolate...                   43.5   43.5  100%  9e-10 95.00  MN988713.1       
Wuhan seafood market pneumonia virus isolate...                   43.5   43.5  100%  9e-10 95.00  MN985325.1       
Wuhan seafood market pneumonia virus isolate...                   43.5   43.5  100%  9e-10 95.00  MN938384.1       


Alignments:
>Wuhan seafood market pneumonia virus isolate Wuhan-Hu-1, complete genome
Sequence ID: NC_045512.2 Length: 29903 
>Wuhan seafood market pneumonia virus isolate Wuhan-Hu-1, complete genome
Sequence ID: MN908947.3 Length: 29903  
Range 1: 28658 to 28717

Score:43.5 bits(101), Expect:9e-10, 
Method:Composition-based stats., 
Identities:19/20(95%), Positives:20/20(100%), Gaps:0/20(0%)

Query  1      GIVWVATEGALNTPKDHIGT  20
              GI+WVATEGALNTPKDHIGT
Sbjct  28658  GIIWVATEGALNTPKDHIGT  28717


>Wuhan seafood market pneumonia virus isolate 2019-nCoV_HKU-SZ-005b_2020, complete genome
Sequence ID: MN975262.1 Length: 29891 
Range 1: 28658 to 28717

Score:43.5 bits(101), Expect:9e-10, 
Method:Composition-based stats., 
Identities:19/20(95%), Positives:20/20(100%), Gaps:0/20(0%)

Query  1      GIVWVATEGALNTPKDHIGT  20
              GI+WVATEGALNTPKDHIGT
Sbjct  28658  GIIWVATEGALNTPKDHIGT  28717


>Wuhan seafood market pneumonia virus isolate 2019-nCoV/USA-CA2/2020, complete genome
Sequence ID: MN994468.1 Length: 29883 
Range 1: 28658 to 28717

Score:43.5 bits(101), Expect:9e-10, 
Method:Composition-based stats., 
Identities:19/20(95%), Positives:20/20(100%), Gaps:0/20(0%)

Query  1      GIVWVATEGALNTPKDHIGT  20
              GI+WVATEGALNTPKDHIGT
Sbjct  28658  GIIWVATEGALNTPKDHIGT  28717


>Wuhan seafood market pneumonia virus isolate 2019-nCoV/USA-AZ1/2020, complete genome
Sequence ID: MN997409.1 Length: 29882 
Range 1: 28658 to 28717

Score:43.5 bits(101), Expect:9e-10, 
Method:Composition-based stats., 
Identities:19/20(95%), Positives:20/20(100%), Gaps:0/20(0%)

Query  1      GIVWVATEGALNTPKDHIGT  20
              GI+WVATEGALNTPKDHIGT
Sbjct  28658  GIIWVATEGALNTPKDHIGT  28717


>Wuhan seafood market pneumonia virus isolate 2019-nCoV/USA-CA1/2020, complete genome
Sequence ID: MN994467.1 Length: 29882 
Range 1: 28658 to 28717

Score:43.5 bits(101), Expect:9e-10, 
Method:Composition-based stats., 
Identities:19/20(95%), Positives:20/20(100%), Gaps:0/20(0%)

Query  1      GIVWVATEGALNTPKDHIGT  20
              GI+WVATEGALNTPKDHIGT
Sbjct  28658  GIIWVATEGALNTPKDHIGT  28717


>Wuhan seafood market pneumonia virus isolate 2019-nCoV WHU02, complete genome
Sequence ID: MN988669.1 Length: 29881 
Range 1: 28657 to 28716

Score:43.5 bits(101), Expect:9e-10, 
Method:Composition-based stats., 
Identities:19/20(95%), Positives:20/20(100%), Gaps:0/20(0%)

Query  1      GIVWVATEGALNTPKDHIGT  20
              GI+WVATEGALNTPKDHIGT
Sbjct  28657  GIIWVATEGALNTPKDHIGT  28716


>Wuhan seafood market pneumonia virus isolate 2019-nCoV WHU01, complete genome
Sequence ID: MN988668.1 Length: 29881 
Range 1: 28657 to 28716

Score:43.5 bits(101), Expect:9e-10, 
Method:Composition-based stats., 
Identities:19/20(95%), Positives:20/20(100%), Gaps:0/20(0%)

Query  1      GIVWVATEGALNTPKDHIGT  20
              GI+WVATEGALNTPKDHIGT
Sbjct  28657  GIIWVATEGALNTPKDHIGT  28716


>Wuhan seafood market pneumonia virus isolate 2019-nCoV/USA-IL1/2020, complete genome
Sequence ID: MN988713.1 Length: 29882 
Range 1: 28658 to 28717

Score:43.5 bits(101), Expect:9e-10, 
Method:Composition-based stats., 
Identities:19/20(95%), Positives:20/20(100%), Gaps:0/20(0%)

Query  1      GIVWVATEGALNTPKDHIGT  20
              GI+WVATEGALNTPKDHIGT
Sbjct  28658  GIIWVATEGALNTPKDHIGT  28717


>Wuhan seafood market pneumonia virus isolate 2019-nCoV/USA-WA1/2020, complete genome
Sequence ID: MN985325.1 Length: 29882 
Range 1: 28658 to 28717

Score:43.5 bits(101), Expect:9e-10, 
Method:Composition-based stats., 
Identities:19/20(95%), Positives:20/20(100%), Gaps:0/20(0%)

Query  1      GIVWVATEGALNTPKDHIGT  20
              GI+WVATEGALNTPKDHIGT
Sbjct  28658  GIIWVATEGALNTPKDHIGT  28717


>Wuhan seafood market pneumonia virus isolate 2019-nCoV_HKU-SZ-002a_2020, complete genome
Sequence ID: MN938384.1 Length: 29838 
Range 1: 28626 to 28685

Score:43.5 bits(101), Expect:9e-10, 
Method:Composition-based stats., 
Identities:19/20(95%), Positives:20/20(100%), Gaps:0/20(0%)

Query  1      GIVWVATEGALNTPKDHIGT  20
              GI+WVATEGALNTPKDHIGT
Sbjct  28626  GIIWVATEGALNTPKDHIGT  28685


Query #724: 20544 Query ID: lcl|Query_42588 Length: 15

Sequences producing significant alignments:
                                                                  Max    Total Query   E   Per.                  
Description                                                       Score  Score cover Value Ident  Accession        
Wuhan seafood market pneumonia virus isolate Wuhan-Hu-1,...       29.3   29.3  100%  8e-05 86.67  NC_045512.2      
Wuhan seafood market pneumonia virus isolate...                   29.3   29.3  100%  8e-05 86.67  MN975262.1       
Wuhan seafood market pneumonia virus isolate...                   29.3   29.3  100%  8e-05 86.67  MN994468.1       
Wuhan seafood market pneumonia virus isolate...                   29.3   29.3  100%  8e-05 86.67  MN997409.1       
Wuhan seafood market pneumonia virus isolate...                   29.3   29.3  100%  8e-05 86.67  MN994467.1       
Wuhan seafood market pneumonia virus isolate 2019-nCoV WHU02,...  29.3   29.3  100%  8e-05 86.67  MN988669.1       
Wuhan seafood market pneumonia virus isolate 2019-nCoV WHU01,...  29.3   29.3  100%  8e-05 86.67  MN988668.1       
Wuhan seafood market pneumonia virus isolate...                   29.3   29.3  100%  8e-05 86.67  MN988713.1       
Wuhan seafood market pneumonia virus isolate...                   29.3   29.3  100%  8e-05 86.67  MN985325.1       
Wuhan seafood market pneumonia virus isolate...                   29.3   29.3  100%  8e-05 86.67  MN938384.1       


Alignments:
>Wuhan seafood market pneumonia virus isolate Wuhan-Hu-1, complete genome
Sequence ID: NC_045512.2 Length: 29903 
>Wuhan seafood market pneumonia virus isolate Wuhan-Hu-1, complete genome
Sequence ID: MN908947.3 Length: 29903  
Range 1: 28451 to 28495

Score:29.3 bits(64), Expect:8e-05, 
Method:Composition-based stats., 
Identities:13/15(87%), Positives:15/15(100%), Gaps:0/15(0%)

Query  1      GKEELRFPRGQGVPI  15
              GKE+L+FPRGQGVPI
Sbjct  28451  GKEDLKFPRGQGVPI  28495


>Wuhan seafood market pneumonia virus isolate 2019-nCoV_HKU-SZ-005b_2020, complete genome
Sequence ID: MN975262.1 Length: 29891 
Range 1: 28451 to 28495

Score:29.3 bits(64), Expect:8e-05, 
Method:Composition-based stats., 
Identities:13/15(87%), Positives:15/15(100%), Gaps:0/15(0%)

Query  1      GKEELRFPRGQGVPI  15
              GKE+L+FPRGQGVPI
Sbjct  28451  GKEDLKFPRGQGVPI  28495


>Wuhan seafood market pneumonia virus isolate 2019-nCoV/USA-CA2/2020, complete genome
Sequence ID: MN994468.1 Length: 29883 
Range 1: 28451 to 28495

Score:29.3 bits(64), Expect:8e-05, 
Method:Composition-based stats., 
Identities:13/15(87%), Positives:15/15(100%), Gaps:0/15(0%)

Query  1      GKEELRFPRGQGVPI  15
              GKE+L+FPRGQGVPI
Sbjct  28451  GKEDLKFPRGQGVPI  28495


>Wuhan seafood market pneumonia virus isolate 2019-nCoV/USA-AZ1/2020, complete genome
Sequence ID: MN997409.1 Length: 29882 
Range 1: 28451 to 28495

Score:29.3 bits(64), Expect:8e-05, 
Method:Composition-based stats., 
Identities:13/15(87%), Positives:15/15(100%), Gaps:0/15(0%)

Query  1      GKEELRFPRGQGVPI  15
              GKE+L+FPRGQGVPI
Sbjct  28451  GKEDLKFPRGQGVPI  28495


>Wuhan seafood market pneumonia virus isolate 2019-nCoV/USA-CA1/2020, complete genome
Sequence ID: MN994467.1 Length: 29882 
Range 1: 28451 to 28495

Score:29.3 bits(64), Expect:8e-05, 
Method:Composition-based stats., 
Identities:13/15(87%), Positives:15/15(100%), Gaps:0/15(0%)

Query  1      GKEELRFPRGQGVPI  15
              GKE+L+FPRGQGVPI
Sbjct  28451  GKEDLKFPRGQGVPI  28495


>Wuhan seafood market pneumonia virus isolate 2019-nCoV WHU02, complete genome
Sequence ID: MN988669.1 Length: 29881 
Range 1: 28450 to 28494

Score:29.3 bits(64), Expect:8e-05, 
Method:Composition-based stats., 
Identities:13/15(87%), Positives:15/15(100%), Gaps:0/15(0%)

Query  1      GKEELRFPRGQGVPI  15
              GKE+L+FPRGQGVPI
Sbjct  28450  GKEDLKFPRGQGVPI  28494


>Wuhan seafood market pneumonia virus isolate 2019-nCoV WHU01, complete genome
Sequence ID: MN988668.1 Length: 29881 
Range 1: 28450 to 28494

Score:29.3 bits(64), Expect:8e-05, 
Method:Composition-based stats., 
Identities:13/15(87%), Positives:15/15(100%), Gaps:0/15(0%)

Query  1      GKEELRFPRGQGVPI  15
              GKE+L+FPRGQGVPI
Sbjct  28450  GKEDLKFPRGQGVPI  28494


>Wuhan seafood market pneumonia virus isolate 2019-nCoV/USA-IL1/2020, complete genome
Sequence ID: MN988713.1 Length: 29882 
Range 1: 28451 to 28495

Score:29.3 bits(64), Expect:8e-05, 
Method:Composition-based stats., 
Identities:13/15(87%), Positives:15/15(100%), Gaps:0/15(0%)

Query  1      GKEELRFPRGQGVPI  15
              GKE+L+FPRGQGVPI
Sbjct  28451  GKEDLKFPRGQGVPI  28495


>Wuhan seafood market pneumonia virus isolate 2019-nCoV/USA-WA1/2020, complete genome
Sequence ID: MN985325.1 Length: 29882 
Range 1: 28451 to 28495

Score:29.3 bits(64), Expect:8e-05, 
Method:Composition-based stats., 
Identities:13/15(87%), Positives:15/15(100%), Gaps:0/15(0%)

Query  1      GKEELRFPRGQGVPI  15
              GKE+L+FPRGQGVPI
Sbjct  28451  GKEDLKFPRGQGVPI  28495


>Wuhan seafood market pneumonia virus isolate 2019-nCoV_HKU-SZ-002a_2020, complete genome
Sequence ID: MN938384.1 Length: 29838 
Range 1: 28419 to 28463

Score:29.3 bits(64), Expect:8e-05, 
Method:Composition-based stats., 
Identities:13/15(87%), Positives:15/15(100%), Gaps:0/15(0%)

Query  1      GKEELRFPRGQGVPI  15
              GKE+L+FPRGQGVPI
Sbjct  28419  GKEDLKFPRGQGVPI  28463


Query #725: 20545 Query ID: lcl|Query_42589 Length: 20

Sequences producing significant alignments:
                                                                  Max    Total Query   E   Per.                  
Description                                                       Score  Score cover Value Ident  Accession        
Wuhan seafood market pneumonia virus isolate Wuhan-Hu-1,...       40.4   40.4  95%   2e-08 89.47  NC_045512.2      
Wuhan seafood market pneumonia virus isolate...                   40.4   40.4  95%   2e-08 89.47  MN975262.1       
Wuhan seafood market pneumonia virus isolate...                   40.4   40.4  95%   2e-08 89.47  MN994468.1       
Wuhan seafood market pneumonia virus isolate...                   40.4   40.4  95%   2e-08 89.47  MN997409.1       
Wuhan seafood market pneumonia virus isolate...                   40.4   40.4  95%   2e-08 89.47  MN994467.1       
Wuhan seafood market pneumonia virus isolate 2019-nCoV WHU02,...  40.4   40.4  95%   2e-08 89.47  MN988669.1       
Wuhan seafood market pneumonia virus isolate 2019-nCoV WHU01,...  40.4   40.4  95%   2e-08 89.47  MN988668.1       
Wuhan seafood market pneumonia virus isolate...                   40.4   40.4  95%   2e-08 89.47  MN988713.1       
Wuhan seafood market pneumonia virus isolate...                   40.4   40.4  95%   2e-08 89.47  MN985325.1       
Wuhan seafood market pneumonia virus isolate...                   40.4   40.4  95%   2e-08 89.47  MN938384.1       


Alignments:
>Wuhan seafood market pneumonia virus isolate Wuhan-Hu-1, complete genome
Sequence ID: NC_045512.2 Length: 29903 
>Wuhan seafood market pneumonia virus isolate Wuhan-Hu-1, complete genome
Sequence ID: MN908947.3 Length: 29903  
Range 1: 28451 to 28507

Score:40.4 bits(93), Expect:2e-08, 
Method:Compositional matrix adjust., 
Identities:17/19(89%), Positives:19/19(100%), Gaps:0/19(0%)

Query  1      GKEELRFPRGQGVPINTNS  19
              GKE+L+FPRGQGVPINTNS
Sbjct  28451  GKEDLKFPRGQGVPINTNS  28507


>Wuhan seafood market pneumonia virus isolate 2019-nCoV_HKU-SZ-005b_2020, complete genome
Sequence ID: MN975262.1 Length: 29891 
Range 1: 28451 to 28507

Score:40.4 bits(93), Expect:2e-08, 
Method:Compositional matrix adjust., 
Identities:17/19(89%), Positives:19/19(100%), Gaps:0/19(0%)

Query  1      GKEELRFPRGQGVPINTNS  19
              GKE+L+FPRGQGVPINTNS
Sbjct  28451  GKEDLKFPRGQGVPINTNS  28507


>Wuhan seafood market pneumonia virus isolate 2019-nCoV/USA-CA2/2020, complete genome
Sequence ID: MN994468.1 Length: 29883 
Range 1: 28451 to 28507

Score:40.4 bits(93), Expect:2e-08, 
Method:Compositional matrix adjust., 
Identities:17/19(89%), Positives:19/19(100%), Gaps:0/19(0%)

Query  1      GKEELRFPRGQGVPINTNS  19
              GKE+L+FPRGQGVPINTNS
Sbjct  28451  GKEDLKFPRGQGVPINTNS  28507


>Wuhan seafood market pneumonia virus isolate 2019-nCoV/USA-AZ1/2020, complete genome
Sequence ID: MN997409.1 Length: 29882 
Range 1: 28451 to 28507

Score:40.4 bits(93), Expect:2e-08, 
Method:Compositional matrix adjust., 
Identities:17/19(89%), Positives:19/19(100%), Gaps:0/19(0%)

Query  1      GKEELRFPRGQGVPINTNS  19
              GKE+L+FPRGQGVPINTNS
Sbjct  28451  GKEDLKFPRGQGVPINTNS  28507


>Wuhan seafood market pneumonia virus isolate 2019-nCoV/USA-CA1/2020, complete genome
Sequence ID: MN994467.1 Length: 29882 
Range 1: 28451 to 28507

Score:40.4 bits(93), Expect:2e-08, 
Method:Compositional matrix adjust., 
Identities:17/19(89%), Positives:19/19(100%), Gaps:0/19(0%)

Query  1      GKEELRFPRGQGVPINTNS  19
              GKE+L+FPRGQGVPINTNS
Sbjct  28451  GKEDLKFPRGQGVPINTNS  28507


>Wuhan seafood market pneumonia virus isolate 2019-nCoV WHU02, complete genome
Sequence ID: MN988669.1 Length: 29881 
Range 1: 28450 to 28506

Score:40.4 bits(93), Expect:2e-08, 
Method:Compositional matrix adjust., 
Identities:17/19(89%), Positives:19/19(100%), Gaps:0/19(0%)

Query  1      GKEELRFPRGQGVPINTNS  19
              GKE+L+FPRGQGVPINTNS
Sbjct  28450  GKEDLKFPRGQGVPINTNS  28506


>Wuhan seafood market pneumonia virus isolate 2019-nCoV WHU01, complete genome
Sequence ID: MN988668.1 Length: 29881 
Range 1: 28450 to 28506

Score:40.4 bits(93), Expect:2e-08, 
Method:Compositional matrix adjust., 
Identities:17/19(89%), Positives:19/19(100%), Gaps:0/19(0%)

Query  1      GKEELRFPRGQGVPINTNS  19
              GKE+L+FPRGQGVPINTNS
Sbjct  28450  GKEDLKFPRGQGVPINTNS  28506


>Wuhan seafood market pneumonia virus isolate 2019-nCoV/USA-IL1/2020, complete genome
Sequence ID: MN988713.1 Length: 29882 
Range 1: 28451 to 28507

Score:40.4 bits(93), Expect:2e-08, 
Method:Compositional matrix adjust., 
Identities:17/19(89%), Positives:19/19(100%), Gaps:0/19(0%)

Query  1      GKEELRFPRGQGVPINTNS  19
              GKE+L+FPRGQGVPINTNS
Sbjct  28451  GKEDLKFPRGQGVPINTNS  28507


>Wuhan seafood market pneumonia virus isolate 2019-nCoV/USA-WA1/2020, complete genome
Sequence ID: MN985325.1 Length: 29882 
Range 1: 28451 to 28507

Score:40.4 bits(93), Expect:2e-08, 
Method:Compositional matrix adjust., 
Identities:17/19(89%), Positives:19/19(100%), Gaps:0/19(0%)

Query  1      GKEELRFPRGQGVPINTNS  19
              GKE+L+FPRGQGVPINTNS
Sbjct  28451  GKEDLKFPRGQGVPINTNS  28507


>Wuhan seafood market pneumonia virus isolate 2019-nCoV_HKU-SZ-002a_2020, complete genome
Sequence ID: MN938384.1 Length: 29838 
Range 1: 28419 to 28475

Score:40.4 bits(93), Expect:2e-08, 
Method:Compositional matrix adjust., 
Identities:17/19(89%), Positives:19/19(100%), Gaps:0/19(0%)

Query  1      GKEELRFPRGQGVPINTNS  19
              GKE+L+FPRGQGVPINTNS
Sbjct  28419  GKEDLKFPRGQGVPINTNS  28475


Query #726: 20633 Query ID: lcl|Query_42590 Length: 15

Sequences producing significant alignments:
                                                                  Max    Total Query   E   Per.                  
Description                                                       Score  Score cover Value Ident  Accession        
Wuhan seafood market pneumonia virus isolate Wuhan-Hu-1,...       38.1   38.1  100%  6e-08 93.33  NC_045512.2      
Wuhan seafood market pneumonia virus isolate...                   38.1   38.1  100%  6e-08 93.33  MN975262.1       
Wuhan seafood market pneumonia virus isolate...                   38.1   38.1  100%  6e-08 93.33  MN994468.1       
Wuhan seafood market pneumonia virus isolate...                   38.1   38.1  100%  6e-08 93.33  MN997409.1       
Wuhan seafood market pneumonia virus isolate...                   38.1   38.1  100%  6e-08 93.33  MN994467.1       
Wuhan seafood market pneumonia virus isolate 2019-nCoV WHU02,...  38.1   38.1  100%  6e-08 93.33  MN988669.1       
Wuhan seafood market pneumonia virus isolate 2019-nCoV WHU01,...  38.1   38.1  100%  6e-08 93.33  MN988668.1       
Wuhan seafood market pneumonia virus isolate...                   38.1   38.1  100%  6e-08 93.33  MN988713.1       
Wuhan seafood market pneumonia virus isolate...                   38.1   38.1  100%  6e-08 93.33  MN985325.1       
Wuhan seafood market pneumonia virus isolate...                   38.1   38.1  100%  6e-08 93.33  MN938384.1       


Alignments:
>Wuhan seafood market pneumonia virus isolate Wuhan-Hu-1, complete genome
Sequence ID: NC_045512.2 Length: 29903 
>Wuhan seafood market pneumonia virus isolate Wuhan-Hu-1, complete genome
Sequence ID: MN908947.3 Length: 29903  
Range 1: 28568 to 28612

Score:38.1 bits(87), Expect:6e-08, 
Method:Composition-based stats., 
Identities:14/15(93%), Positives:15/15(100%), Gaps:0/15(0%)

Query  1      GKMKELSPRWYFYYL  15
              GKMK+LSPRWYFYYL
Sbjct  28568  GKMKDLSPRWYFYYL  28612


>Wuhan seafood market pneumonia virus isolate 2019-nCoV_HKU-SZ-005b_2020, complete genome
Sequence ID: MN975262.1 Length: 29891 
Range 1: 28568 to 28612

Score:38.1 bits(87), Expect:6e-08, 
Method:Composition-based stats., 
Identities:14/15(93%), Positives:15/15(100%), Gaps:0/15(0%)

Query  1      GKMKELSPRWYFYYL  15
              GKMK+LSPRWYFYYL
Sbjct  28568  GKMKDLSPRWYFYYL  28612


>Wuhan seafood market pneumonia virus isolate 2019-nCoV/USA-CA2/2020, complete genome
Sequence ID: MN994468.1 Length: 29883 
Range 1: 28568 to 28612

Score:38.1 bits(87), Expect:6e-08, 
Method:Composition-based stats., 
Identities:14/15(93%), Positives:15/15(100%), Gaps:0/15(0%)

Query  1      GKMKELSPRWYFYYL  15
              GKMK+LSPRWYFYYL
Sbjct  28568  GKMKDLSPRWYFYYL  28612


>Wuhan seafood market pneumonia virus isolate 2019-nCoV/USA-AZ1/2020, complete genome
Sequence ID: MN997409.1 Length: 29882 
Range 1: 28568 to 28612

Score:38.1 bits(87), Expect:6e-08, 
Method:Composition-based stats., 
Identities:14/15(93%), Positives:15/15(100%), Gaps:0/15(0%)

Query  1      GKMKELSPRWYFYYL  15
              GKMK+LSPRWYFYYL
Sbjct  28568  GKMKDLSPRWYFYYL  28612


>Wuhan seafood market pneumonia virus isolate 2019-nCoV/USA-CA1/2020, complete genome
Sequence ID: MN994467.1 Length: 29882 
Range 1: 28568 to 28612

Score:38.1 bits(87), Expect:6e-08, 
Method:Composition-based stats., 
Identities:14/15(93%), Positives:15/15(100%), Gaps:0/15(0%)

Query  1      GKMKELSPRWYFYYL  15
              GKMK+LSPRWYFYYL
Sbjct  28568  GKMKDLSPRWYFYYL  28612


>Wuhan seafood market pneumonia virus isolate 2019-nCoV WHU02, complete genome
Sequence ID: MN988669.1 Length: 29881 
Range 1: 28567 to 28611

Score:38.1 bits(87), Expect:6e-08, 
Method:Composition-based stats., 
Identities:14/15(93%), Positives:15/15(100%), Gaps:0/15(0%)

Query  1      GKMKELSPRWYFYYL  15
              GKMK+LSPRWYFYYL
Sbjct  28567  GKMKDLSPRWYFYYL  28611


>Wuhan seafood market pneumonia virus isolate 2019-nCoV WHU01, complete genome
Sequence ID: MN988668.1 Length: 29881 
Range 1: 28567 to 28611

Score:38.1 bits(87), Expect:6e-08, 
Method:Composition-based stats., 
Identities:14/15(93%), Positives:15/15(100%), Gaps:0/15(0%)

Query  1      GKMKELSPRWYFYYL  15
              GKMK+LSPRWYFYYL
Sbjct  28567  GKMKDLSPRWYFYYL  28611


>Wuhan seafood market pneumonia virus isolate 2019-nCoV/USA-IL1/2020, complete genome
Sequence ID: MN988713.1 Length: 29882 
Range 1: 28568 to 28612

Score:38.1 bits(87), Expect:6e-08, 
Method:Composition-based stats., 
Identities:14/15(93%), Positives:15/15(100%), Gaps:0/15(0%)

Query  1      GKMKELSPRWYFYYL  15
              GKMK+LSPRWYFYYL
Sbjct  28568  GKMKDLSPRWYFYYL  28612


>Wuhan seafood market pneumonia virus isolate 2019-nCoV/USA-WA1/2020, complete genome
Sequence ID: MN985325.1 Length: 29882 
Range 1: 28568 to 28612

Score:38.1 bits(87), Expect:6e-08, 
Method:Composition-based stats., 
Identities:14/15(93%), Positives:15/15(100%), Gaps:0/15(0%)

Query  1      GKMKELSPRWYFYYL  15
              GKMK+LSPRWYFYYL
Sbjct  28568  GKMKDLSPRWYFYYL  28612


>Wuhan seafood market pneumonia virus isolate 2019-nCoV_HKU-SZ-002a_2020, complete genome
Sequence ID: MN938384.1 Length: 29838 
Range 1: 28536 to 28580

Score:38.1 bits(87), Expect:6e-08, 
Method:Composition-based stats., 
Identities:14/15(93%), Positives:15/15(100%), Gaps:0/15(0%)

Query  1      GKMKELSPRWYFYYL  15
              GKMK+LSPRWYFYYL
Sbjct  28536  GKMKDLSPRWYFYYL  28580


Query #727: 20739 Query ID: lcl|Query_42591 Length: 15

Sequences producing significant alignments:
                                                                  Max    Total Query   E   Per.                  
Description                                                       Score  Score cover Value Ident  Accession        
Wuhan seafood market pneumonia virus isolate Wuhan-Hu-1,...       35.4   35.4  100%  6e-07 100.00 NC_045512.2      
Wuhan seafood market pneumonia virus isolate...                   35.4   35.4  100%  6e-07 100.00 MN975262.1       
Wuhan seafood market pneumonia virus isolate...                   35.4   35.4  100%  6e-07 100.00 MN994468.1       
Wuhan seafood market pneumonia virus isolate...                   35.4   35.4  100%  6e-07 100.00 MN997409.1       
Wuhan seafood market pneumonia virus isolate...                   35.4   35.4  100%  6e-07 100.00 MN994467.1       
Wuhan seafood market pneumonia virus isolate 2019-nCoV WHU02,...  35.4   35.4  100%  6e-07 100.00 MN988669.1       
Wuhan seafood market pneumonia virus isolate 2019-nCoV WHU01,...  35.4   35.4  100%  6e-07 100.00 MN988668.1       
Wuhan seafood market pneumonia virus isolate...                   35.4   35.4  100%  6e-07 100.00 MN988713.1       
Wuhan seafood market pneumonia virus isolate...                   35.4   35.4  100%  6e-07 100.00 MN985325.1       
Wuhan seafood market pneumonia virus isolate...                   35.4   35.4  100%  6e-07 100.00 MN938384.1       


Alignments:
>Wuhan seafood market pneumonia virus isolate Wuhan-Hu-1, complete genome
Sequence ID: NC_045512.2 Length: 29903 
>Wuhan seafood market pneumonia virus isolate Wuhan-Hu-1, complete genome
Sequence ID: MN908947.3 Length: 29903  
Range 1: 13304 to 13348

Score:35.4 bits(80), Expect:6e-07, 
Method:Compositional matrix adjust., 
Identities:15/15(100%), Positives:15/15(100%), Gaps:0/15(0%)

Query  1      GKYVQIPTTCANDPV  15
              GKYVQIPTTCANDPV
Sbjct  13304  GKYVQIPTTCANDPV  13348


>Wuhan seafood market pneumonia virus isolate 2019-nCoV_HKU-SZ-005b_2020, complete genome
Sequence ID: MN975262.1 Length: 29891 
Range 1: 13304 to 13348

Score:35.4 bits(80), Expect:6e-07, 
Method:Compositional matrix adjust., 
Identities:15/15(100%), Positives:15/15(100%), Gaps:0/15(0%)

Query  1      GKYVQIPTTCANDPV  15
              GKYVQIPTTCANDPV
Sbjct  13304  GKYVQIPTTCANDPV  13348


>Wuhan seafood market pneumonia virus isolate 2019-nCoV/USA-CA2/2020, complete genome
Sequence ID: MN994468.1 Length: 29883 
Range 1: 13304 to 13348

Score:35.4 bits(80), Expect:6e-07, 
Method:Compositional matrix adjust., 
Identities:15/15(100%), Positives:15/15(100%), Gaps:0/15(0%)

Query  1      GKYVQIPTTCANDPV  15
              GKYVQIPTTCANDPV
Sbjct  13304  GKYVQIPTTCANDPV  13348


>Wuhan seafood market pneumonia virus isolate 2019-nCoV/USA-AZ1/2020, complete genome
Sequence ID: MN997409.1 Length: 29882 
Range 1: 13304 to 13348

Score:35.4 bits(80), Expect:6e-07, 
Method:Compositional matrix adjust., 
Identities:15/15(100%), Positives:15/15(100%), Gaps:0/15(0%)

Query  1      GKYVQIPTTCANDPV  15
              GKYVQIPTTCANDPV
Sbjct  13304  GKYVQIPTTCANDPV  13348


>Wuhan seafood market pneumonia virus isolate 2019-nCoV/USA-CA1/2020, complete genome
Sequence ID: MN994467.1 Length: 29882 
Range 1: 13304 to 13348

Score:35.4 bits(80), Expect:6e-07, 
Method:Compositional matrix adjust., 
Identities:15/15(100%), Positives:15/15(100%), Gaps:0/15(0%)

Query  1      GKYVQIPTTCANDPV  15
              GKYVQIPTTCANDPV
Sbjct  13304  GKYVQIPTTCANDPV  13348


>Wuhan seafood market pneumonia virus isolate 2019-nCoV WHU02, complete genome
Sequence ID: MN988669.1 Length: 29881 
Range 1: 13303 to 13347

Score:35.4 bits(80), Expect:6e-07, 
Method:Compositional matrix adjust., 
Identities:15/15(100%), Positives:15/15(100%), Gaps:0/15(0%)

Query  1      GKYVQIPTTCANDPV  15
              GKYVQIPTTCANDPV
Sbjct  13303  GKYVQIPTTCANDPV  13347


>Wuhan seafood market pneumonia virus isolate 2019-nCoV WHU01, complete genome
Sequence ID: MN988668.1 Length: 29881 
Range 1: 13303 to 13347

Score:35.4 bits(80), Expect:6e-07, 
Method:Compositional matrix adjust., 
Identities:15/15(100%), Positives:15/15(100%), Gaps:0/15(0%)

Query  1      GKYVQIPTTCANDPV  15
              GKYVQIPTTCANDPV
Sbjct  13303  GKYVQIPTTCANDPV  13347


>Wuhan seafood market pneumonia virus isolate 2019-nCoV/USA-IL1/2020, complete genome
Sequence ID: MN988713.1 Length: 29882 
Range 1: 13304 to 13348

Score:35.4 bits(80), Expect:6e-07, 
Method:Compositional matrix adjust., 
Identities:15/15(100%), Positives:15/15(100%), Gaps:0/15(0%)

Query  1      GKYVQIPTTCANDPV  15
              GKYVQIPTTCANDPV
Sbjct  13304  GKYVQIPTTCANDPV  13348


>Wuhan seafood market pneumonia virus isolate 2019-nCoV/USA-WA1/2020, complete genome
Sequence ID: MN985325.1 Length: 29882 
Range 1: 13304 to 13348

Score:35.4 bits(80), Expect:6e-07, 
Method:Compositional matrix adjust., 
Identities:15/15(100%), Positives:15/15(100%), Gaps:0/15(0%)

Query  1      GKYVQIPTTCANDPV  15
              GKYVQIPTTCANDPV
Sbjct  13304  GKYVQIPTTCANDPV  13348


>Wuhan seafood market pneumonia virus isolate 2019-nCoV_HKU-SZ-002a_2020, complete genome
Sequence ID: MN938384.1 Length: 29838 
Range 1: 13272 to 13316

Score:35.4 bits(80), Expect:6e-07, 
Method:Compositional matrix adjust., 
Identities:15/15(100%), Positives:15/15(100%), Gaps:0/15(0%)

Query  1      GKYVQIPTTCANDPV  15
              GKYVQIPTTCANDPV
Sbjct  13272  GKYVQIPTTCANDPV  13316


Query #728: 20743 Query ID: lcl|Query_42592 Length: 10

No significant similarity found.


Query #729: 20764 Query ID: lcl|Query_42593 Length: 10

No significant similarity found.


Query #730: 20765 Query ID: lcl|Query_42594 Length: 15

Sequences producing significant alignments:
                                                                  Max    Total Query   E   Per.                  
Description                                                       Score  Score cover Value Ident  Accession        
Wuhan seafood market pneumonia virus isolate Wuhan-Hu-1,...       32.7   32.7  100%  5e-06 100.00 NC_045512.2      
Wuhan seafood market pneumonia virus isolate...                   32.7   32.7  100%  5e-06 100.00 MN975262.1       
Wuhan seafood market pneumonia virus isolate...                   32.7   32.7  100%  5e-06 100.00 MN997409.1       
Wuhan seafood market pneumonia virus isolate...                   32.7   32.7  100%  5e-06 100.00 MN994467.1       
Wuhan seafood market pneumonia virus isolate 2019-nCoV WHU02,...  32.7   32.7  100%  5e-06 100.00 MN988669.1       
Wuhan seafood market pneumonia virus isolate 2019-nCoV WHU01,...  32.7   32.7  100%  5e-06 100.00 MN988668.1       
Wuhan seafood market pneumonia virus isolate...                   32.7   32.7  100%  5e-06 100.00 MN988713.1       
Wuhan seafood market pneumonia virus isolate...                   32.7   32.7  100%  5e-06 100.00 MN985325.1       
Wuhan seafood market pneumonia virus isolate...                   32.7   32.7  100%  5e-06 100.00 MN938384.1       
Wuhan seafood market pneumonia virus isolate...                   32.7   32.7  100%  5e-06 100.00 MN994468.1       


Alignments:
>Wuhan seafood market pneumonia virus isolate Wuhan-Hu-1, complete genome
Sequence ID: NC_045512.2 Length: 29903 
>Wuhan seafood market pneumonia virus isolate Wuhan-Hu-1, complete genome
Sequence ID: MN908947.3 Length: 29903  
Range 1: 17116 to 17160

Score:32.7 bits(73), Expect:5e-06, 
Method:Compositional matrix adjust., 
Identities:15/15(100%), Positives:15/15(100%), Gaps:0/15(0%)

Query  1      GLALYYPSARIVYTA  15
              GLALYYPSARIVYTA
Sbjct  17116  GLALYYPSARIVYTA  17160


>Wuhan seafood market pneumonia virus isolate 2019-nCoV_HKU-SZ-005b_2020, complete genome
Sequence ID: MN975262.1 Length: 29891 
Range 1: 17116 to 17160

Score:32.7 bits(73), Expect:5e-06, 
Method:Compositional matrix adjust., 
Identities:15/15(100%), Positives:15/15(100%), Gaps:0/15(0%)

Query  1      GLALYYPSARIVYTA  15
              GLALYYPSARIVYTA
Sbjct  17116  GLALYYPSARIVYTA  17160


>Wuhan seafood market pneumonia virus isolate 2019-nCoV/USA-AZ1/2020, complete genome
Sequence ID: MN997409.1 Length: 29882 
Range 1: 17116 to 17160

Score:32.7 bits(73), Expect:5e-06, 
Method:Compositional matrix adjust., 
Identities:15/15(100%), Positives:15/15(100%), Gaps:0/15(0%)

Query  1      GLALYYPSARIVYTA  15
              GLALYYPSARIVYTA
Sbjct  17116  GLALYYPSARIVYTA  17160


>Wuhan seafood market pneumonia virus isolate 2019-nCoV/USA-CA1/2020, complete genome
Sequence ID: MN994467.1 Length: 29882 
Range 1: 17116 to 17160

Score:32.7 bits(73), Expect:5e-06, 
Method:Compositional matrix adjust., 
Identities:15/15(100%), Positives:15/15(100%), Gaps:0/15(0%)

Query  1      GLALYYPSARIVYTA  15
              GLALYYPSARIVYTA
Sbjct  17116  GLALYYPSARIVYTA  17160


>Wuhan seafood market pneumonia virus isolate 2019-nCoV WHU02, complete genome
Sequence ID: MN988669.1 Length: 29881 
Range 1: 17115 to 17159

Score:32.7 bits(73), Expect:5e-06, 
Method:Compositional matrix adjust., 
Identities:15/15(100%), Positives:15/15(100%), Gaps:0/15(0%)

Query  1      GLALYYPSARIVYTA  15
              GLALYYPSARIVYTA
Sbjct  17115  GLALYYPSARIVYTA  17159


>Wuhan seafood market pneumonia virus isolate 2019-nCoV WHU01, complete genome
Sequence ID: MN988668.1 Length: 29881 
Range 1: 17115 to 17159

Score:32.7 bits(73), Expect:5e-06, 
Method:Compositional matrix adjust., 
Identities:15/15(100%), Positives:15/15(100%), Gaps:0/15(0%)

Query  1      GLALYYPSARIVYTA  15
              GLALYYPSARIVYTA
Sbjct  17115  GLALYYPSARIVYTA  17159


>Wuhan seafood market pneumonia virus isolate 2019-nCoV/USA-IL1/2020, complete genome
Sequence ID: MN988713.1 Length: 29882 
Range 1: 17116 to 17160

Score:32.7 bits(73), Expect:5e-06, 
Method:Compositional matrix adjust., 
Identities:15/15(100%), Positives:15/15(100%), Gaps:0/15(0%)

Query  1      GLALYYPSARIVYTA  15
              GLALYYPSARIVYTA
Sbjct  17116  GLALYYPSARIVYTA  17160


>Wuhan seafood market pneumonia virus isolate 2019-nCoV/USA-WA1/2020, complete genome
Sequence ID: MN985325.1 Length: 29882 
Range 1: 17116 to 17160

Score:32.7 bits(73), Expect:5e-06, 
Method:Compositional matrix adjust., 
Identities:15/15(100%), Positives:15/15(100%), Gaps:0/15(0%)

Query  1      GLALYYPSARIVYTA  15
              GLALYYPSARIVYTA
Sbjct  17116  GLALYYPSARIVYTA  17160


>Wuhan seafood market pneumonia virus isolate 2019-nCoV_HKU-SZ-002a_2020, complete genome
Sequence ID: MN938384.1 Length: 29838 
Range 1: 17084 to 17128

Score:32.7 bits(73), Expect:5e-06, 
Method:Compositional matrix adjust., 
Identities:15/15(100%), Positives:15/15(100%), Gaps:0/15(0%)

Query  1      GLALYYPSARIVYTA  15
              GLALYYPSARIVYTA
Sbjct  17084  GLALYYPSARIVYTA  17128


>Wuhan seafood market pneumonia virus isolate 2019-nCoV/USA-CA2/2020, complete genome
Sequence ID: MN994468.1 Length: 29883 
Range 1: 17116 to 17160

Score:32.7 bits(73), Expect:5e-06, 
Method:Compositional matrix adjust., 
Identities:15/15(100%), Positives:15/15(100%), Gaps:0/15(0%)

Query  1      GLALYYPSARIVYTA  15
              GLALYYPSARIVYTA
Sbjct  17116  GLALYYPSARIVYTA  17160


Query #731: 20789 Query ID: lcl|Query_42595 Length: 15

Sequences producing significant alignments:
                                                                  Max    Total Query   E   Per.                  
Description                                                       Score  Score cover Value Ident  Accession        
Wuhan seafood market pneumonia virus isolate Wuhan-Hu-1,...       38.1   38.1  100%  6e-08 100.00 NC_045512.2      
Wuhan seafood market pneumonia virus isolate...                   38.1   38.1  100%  6e-08 100.00 MN975262.1       
Wuhan seafood market pneumonia virus isolate...                   38.1   38.1  100%  6e-08 100.00 MN994468.1       
Wuhan seafood market pneumonia virus isolate...                   38.1   38.1  100%  6e-08 100.00 MN997409.1       
Wuhan seafood market pneumonia virus isolate...                   38.1   38.1  100%  6e-08 100.00 MN994467.1       
Wuhan seafood market pneumonia virus isolate 2019-nCoV WHU02,...  38.1   38.1  100%  6e-08 100.00 MN988669.1       
Wuhan seafood market pneumonia virus isolate 2019-nCoV WHU01,...  38.1   38.1  100%  6e-08 100.00 MN988668.1       
Wuhan seafood market pneumonia virus isolate...                   38.1   38.1  100%  6e-08 100.00 MN988713.1       
Wuhan seafood market pneumonia virus isolate...                   38.1   38.1  100%  6e-08 100.00 MN985325.1       
Wuhan seafood market pneumonia virus isolate...                   38.1   38.1  100%  6e-08 100.00 MN938384.1       


Alignments:
>Wuhan seafood market pneumonia virus isolate Wuhan-Hu-1, complete genome
Sequence ID: NC_045512.2 Length: 29903 
>Wuhan seafood market pneumonia virus isolate Wuhan-Hu-1, complete genome
Sequence ID: MN908947.3 Length: 29903  
Range 1: 18148 to 18192

Score:38.1 bits(87), Expect:6e-08, 
Method:Composition-based stats., 
Identities:15/15(100%), Positives:15/15(100%), Gaps:0/15(0%)

Query  1      GLCVDIPGIPKDMTY  15
              GLCVDIPGIPKDMTY
Sbjct  18148  GLCVDIPGIPKDMTY  18192


>Wuhan seafood market pneumonia virus isolate 2019-nCoV_HKU-SZ-005b_2020, complete genome
Sequence ID: MN975262.1 Length: 29891 
Range 1: 18148 to 18192

Score:38.1 bits(87), Expect:6e-08, 
Method:Composition-based stats., 
Identities:15/15(100%), Positives:15/15(100%), Gaps:0/15(0%)

Query  1      GLCVDIPGIPKDMTY  15
              GLCVDIPGIPKDMTY
Sbjct  18148  GLCVDIPGIPKDMTY  18192


>Wuhan seafood market pneumonia virus isolate 2019-nCoV/USA-CA2/2020, complete genome
Sequence ID: MN994468.1 Length: 29883 
Range 1: 18148 to 18192

Score:38.1 bits(87), Expect:6e-08, 
Method:Composition-based stats., 
Identities:15/15(100%), Positives:15/15(100%), Gaps:0/15(0%)

Query  1      GLCVDIPGIPKDMTY  15
              GLCVDIPGIPKDMTY
Sbjct  18148  GLCVDIPGIPKDMTY  18192


>Wuhan seafood market pneumonia virus isolate 2019-nCoV/USA-AZ1/2020, complete genome
Sequence ID: MN997409.1 Length: 29882 
Range 1: 18148 to 18192

Score:38.1 bits(87), Expect:6e-08, 
Method:Composition-based stats., 
Identities:15/15(100%), Positives:15/15(100%), Gaps:0/15(0%)

Query  1      GLCVDIPGIPKDMTY  15
              GLCVDIPGIPKDMTY
Sbjct  18148  GLCVDIPGIPKDMTY  18192


>Wuhan seafood market pneumonia virus isolate 2019-nCoV/USA-CA1/2020, complete genome
Sequence ID: MN994467.1 Length: 29882 
Range 1: 18148 to 18192

Score:38.1 bits(87), Expect:6e-08, 
Method:Composition-based stats., 
Identities:15/15(100%), Positives:15/15(100%), Gaps:0/15(0%)

Query  1      GLCVDIPGIPKDMTY  15
              GLCVDIPGIPKDMTY
Sbjct  18148  GLCVDIPGIPKDMTY  18192


>Wuhan seafood market pneumonia virus isolate 2019-nCoV WHU02, complete genome
Sequence ID: MN988669.1 Length: 29881 
Range 1: 18147 to 18191

Score:38.1 bits(87), Expect:6e-08, 
Method:Composition-based stats., 
Identities:15/15(100%), Positives:15/15(100%), Gaps:0/15(0%)

Query  1      GLCVDIPGIPKDMTY  15
              GLCVDIPGIPKDMTY
Sbjct  18147  GLCVDIPGIPKDMTY  18191


>Wuhan seafood market pneumonia virus isolate 2019-nCoV WHU01, complete genome
Sequence ID: MN988668.1 Length: 29881 
Range 1: 18147 to 18191

Score:38.1 bits(87), Expect:6e-08, 
Method:Composition-based stats., 
Identities:15/15(100%), Positives:15/15(100%), Gaps:0/15(0%)

Query  1      GLCVDIPGIPKDMTY  15
              GLCVDIPGIPKDMTY
Sbjct  18147  GLCVDIPGIPKDMTY  18191


>Wuhan seafood market pneumonia virus isolate 2019-nCoV/USA-IL1/2020, complete genome
Sequence ID: MN988713.1 Length: 29882 
Range 1: 18148 to 18192

Score:38.1 bits(87), Expect:6e-08, 
Method:Composition-based stats., 
Identities:15/15(100%), Positives:15/15(100%), Gaps:0/15(0%)

Query  1      GLCVDIPGIPKDMTY  15
              GLCVDIPGIPKDMTY
Sbjct  18148  GLCVDIPGIPKDMTY  18192


>Wuhan seafood market pneumonia virus isolate 2019-nCoV/USA-WA1/2020, complete genome
Sequence ID: MN985325.1 Length: 29882 
Range 1: 18148 to 18192

Score:38.1 bits(87), Expect:6e-08, 
Method:Composition-based stats., 
Identities:15/15(100%), Positives:15/15(100%), Gaps:0/15(0%)

Query  1      GLCVDIPGIPKDMTY  15
              GLCVDIPGIPKDMTY
Sbjct  18148  GLCVDIPGIPKDMTY  18192


>Wuhan seafood market pneumonia virus isolate 2019-nCoV_HKU-SZ-002a_2020, complete genome
Sequence ID: MN938384.1 Length: 29838 
Range 1: 18116 to 18160

Score:38.1 bits(87), Expect:6e-08, 
Method:Composition-based stats., 
Identities:15/15(100%), Positives:15/15(100%), Gaps:0/15(0%)

Query  1      GLCVDIPGIPKDMTY  15
              GLCVDIPGIPKDMTY
Sbjct  18116  GLCVDIPGIPKDMTY  18160


Query #732: 20832 Query ID: lcl|Query_42596 Length: 9

No significant similarity found.


Query #733: 20901 Query ID: lcl|Query_42597 Length: 15

No significant similarity found.


Query #734: 20907 Query ID: lcl|Query_42598 Length: 10

No significant similarity found.


Query #735: 20976 Query ID: lcl|Query_42599 Length: 10

No significant similarity found.


Query #736: 21041 Query ID: lcl|Query_42600 Length: 9

No significant similarity found.


Query #737: 21042 Query ID: lcl|Query_42601 Length: 10

No significant similarity found.


Query #738: 21065 Query ID: lcl|Query_42602 Length: 18

Sequences producing significant alignments:
                                                                  Max    Total Query   E   Per.                  
Description                                                       Score  Score cover Value Ident  Accession        
Wuhan seafood market pneumonia virus isolate Wuhan-Hu-1,...       42.4   42.4  100%  3e-09 100.00 NC_045512.2      
Wuhan seafood market pneumonia virus isolate...                   42.4   42.4  100%  3e-09 100.00 MN975262.1       
Wuhan seafood market pneumonia virus isolate...                   42.4   42.4  100%  3e-09 100.00 MN994468.1       
Wuhan seafood market pneumonia virus isolate...                   42.4   42.4  100%  3e-09 100.00 MN997409.1       
Wuhan seafood market pneumonia virus isolate...                   42.4   42.4  100%  3e-09 100.00 MN994467.1       
Wuhan seafood market pneumonia virus isolate 2019-nCoV WHU02,...  42.4   42.4  100%  3e-09 100.00 MN988669.1       
Wuhan seafood market pneumonia virus isolate 2019-nCoV WHU01,...  42.4   42.4  100%  3e-09 100.00 MN988668.1       
Wuhan seafood market pneumonia virus isolate...                   42.4   42.4  100%  3e-09 100.00 MN985325.1       
Wuhan seafood market pneumonia virus isolate...                   42.4   42.4  100%  3e-09 100.00 MN938384.1       
Wuhan seafood market pneumonia virus isolate...                   42.0   42.0  100%  3e-09 100.00 MN988713.1       


Alignments:
>Wuhan seafood market pneumonia virus isolate Wuhan-Hu-1, complete genome
Sequence ID: NC_045512.2 Length: 29903 
>Wuhan seafood market pneumonia virus isolate Wuhan-Hu-1, complete genome
Sequence ID: MN908947.3 Length: 29903  
Range 1: 28403 to 28456

Score:42.4 bits(98), Expect:3e-09, 
Method:Compositional matrix adjust., 
Identities:18/18(100%), Positives:18/18(100%), Gaps:0/18(0%)

Query  1      GLPNNTASWFTALTQHGK  18
              GLPNNTASWFTALTQHGK
Sbjct  28403  GLPNNTASWFTALTQHGK  28456


>Wuhan seafood market pneumonia virus isolate 2019-nCoV_HKU-SZ-005b_2020, complete genome
Sequence ID: MN975262.1 Length: 29891 
Range 1: 28403 to 28456

Score:42.4 bits(98), Expect:3e-09, 
Method:Compositional matrix adjust., 
Identities:18/18(100%), Positives:18/18(100%), Gaps:0/18(0%)

Query  1      GLPNNTASWFTALTQHGK  18
              GLPNNTASWFTALTQHGK
Sbjct  28403  GLPNNTASWFTALTQHGK  28456


>Wuhan seafood market pneumonia virus isolate 2019-nCoV/USA-CA2/2020, complete genome
Sequence ID: MN994468.1 Length: 29883 
Range 1: 28403 to 28456

Score:42.4 bits(98), Expect:3e-09, 
Method:Compositional matrix adjust., 
Identities:18/18(100%), Positives:18/18(100%), Gaps:0/18(0%)

Query  1      GLPNNTASWFTALTQHGK  18
              GLPNNTASWFTALTQHGK
Sbjct  28403  GLPNNTASWFTALTQHGK  28456


>Wuhan seafood market pneumonia virus isolate 2019-nCoV/USA-AZ1/2020, complete genome
Sequence ID: MN997409.1 Length: 29882 
Range 1: 28403 to 28456

Score:42.4 bits(98), Expect:3e-09, 
Method:Compositional matrix adjust., 
Identities:18/18(100%), Positives:18/18(100%), Gaps:0/18(0%)

Query  1      GLPNNTASWFTALTQHGK  18
              GLPNNTASWFTALTQHGK
Sbjct  28403  GLPNNTASWFTALTQHGK  28456


>Wuhan seafood market pneumonia virus isolate 2019-nCoV/USA-CA1/2020, complete genome
Sequence ID: MN994467.1 Length: 29882 
Range 1: 28403 to 28456

Score:42.4 bits(98), Expect:3e-09, 
Method:Compositional matrix adjust., 
Identities:18/18(100%), Positives:18/18(100%), Gaps:0/18(0%)

Query  1      GLPNNTASWFTALTQHGK  18
              GLPNNTASWFTALTQHGK
Sbjct  28403  GLPNNTASWFTALTQHGK  28456


>Wuhan seafood market pneumonia virus isolate 2019-nCoV WHU02, complete genome
Sequence ID: MN988669.1 Length: 29881 
Range 1: 28402 to 28455

Score:42.4 bits(98), Expect:3e-09, 
Method:Compositional matrix adjust., 
Identities:18/18(100%), Positives:18/18(100%), Gaps:0/18(0%)

Query  1      GLPNNTASWFTALTQHGK  18
              GLPNNTASWFTALTQHGK
Sbjct  28402  GLPNNTASWFTALTQHGK  28455


>Wuhan seafood market pneumonia virus isolate 2019-nCoV WHU01, complete genome
Sequence ID: MN988668.1 Length: 29881 
Range 1: 28402 to 28455

Score:42.4 bits(98), Expect:3e-09, 
Method:Compositional matrix adjust., 
Identities:18/18(100%), Positives:18/18(100%), Gaps:0/18(0%)

Query  1      GLPNNTASWFTALTQHGK  18
              GLPNNTASWFTALTQHGK
Sbjct  28402  GLPNNTASWFTALTQHGK  28455


>Wuhan seafood market pneumonia virus isolate 2019-nCoV/USA-WA1/2020, complete genome
Sequence ID: MN985325.1 Length: 29882 
Range 1: 28403 to 28456

Score:42.4 bits(98), Expect:3e-09, 
Method:Compositional matrix adjust., 
Identities:18/18(100%), Positives:18/18(100%), Gaps:0/18(0%)

Query  1      GLPNNTASWFTALTQHGK  18
              GLPNNTASWFTALTQHGK
Sbjct  28403  GLPNNTASWFTALTQHGK  28456


>Wuhan seafood market pneumonia virus isolate 2019-nCoV_HKU-SZ-002a_2020, complete genome
Sequence ID: MN938384.1 Length: 29838 
Range 1: 28371 to 28424

Score:42.4 bits(98), Expect:3e-09, 
Method:Compositional matrix adjust., 
Identities:18/18(100%), Positives:18/18(100%), Gaps:0/18(0%)

Query  1      GLPNNTASWFTALTQHGK  18
              GLPNNTASWFTALTQHGK
Sbjct  28371  GLPNNTASWFTALTQHGK  28424


>Wuhan seafood market pneumonia virus isolate 2019-nCoV/USA-IL1/2020, complete genome
Sequence ID: MN988713.1 Length: 29882 
Range 1: 28403 to 28456

Score:42.0 bits(97), Expect:3e-09, 
Method:Compositional matrix adjust., 
Identities:18/18(100%), Positives:18/18(100%), Gaps:0/18(0%)

Query  1      GLPNNTASWFTALTQHGK  18
              GLPNNTASWFTALTQHGK
Sbjct  28403  GLPNNTASWFTALTQHGK  28456


Query #739: 21120 Query ID: lcl|Query_42603 Length: 9

No significant similarity found.


Query #740: 21180 Query ID: lcl|Query_42604 Length: 10

No significant similarity found.


Query #741: 21239 Query ID: lcl|Query_42605 Length: 10

No significant similarity found.


Query #742: 21258 Query ID: lcl|Query_42606 Length: 9

No significant similarity found.


Query #743: 21259 Query ID: lcl|Query_42607 Length: 10

No significant similarity found.


Query #744: 21264 Query ID: lcl|Query_42608 Length: 18

Sequences producing significant alignments:
                                                                  Max    Total Query   E   Per.                  
Description                                                       Score  Score cover Value Ident  Accession        
Wuhan seafood market pneumonia virus isolate Wuhan-Hu-1,...       37.4   37.4  100%  1e-07 94.44  NC_045512.2      
Wuhan seafood market pneumonia virus isolate...                   37.4   37.4  100%  1e-07 94.44  MN975262.1       
Wuhan seafood market pneumonia virus isolate...                   37.4   37.4  100%  1e-07 94.44  MN994468.1       
Wuhan seafood market pneumonia virus isolate...                   37.4   37.4  100%  1e-07 94.44  MN997409.1       
Wuhan seafood market pneumonia virus isolate...                   37.4   37.4  100%  1e-07 94.44  MN994467.1       
Wuhan seafood market pneumonia virus isolate 2019-nCoV WHU02,...  37.4   37.4  100%  1e-07 94.44  MN988669.1       
Wuhan seafood market pneumonia virus isolate 2019-nCoV WHU01,...  37.4   37.4  100%  1e-07 94.44  MN988668.1       
Wuhan seafood market pneumonia virus isolate...                   37.4   37.4  100%  1e-07 94.44  MN988713.1       
Wuhan seafood market pneumonia virus isolate...                   37.4   37.4  100%  1e-07 94.44  MN985325.1       
Wuhan seafood market pneumonia virus isolate...                   37.4   37.4  100%  1e-07 94.44  MN938384.1       


Alignments:
>Wuhan seafood market pneumonia virus isolate Wuhan-Hu-1, complete genome
Sequence ID: NC_045512.2 Length: 29903 
>Wuhan seafood market pneumonia virus isolate Wuhan-Hu-1, complete genome
Sequence ID: MN908947.3 Length: 29903  
Range 1: 29234 to 29287

Score:37.4 bits(85), Expect:1e-07, 
Method:Composition-based stats., 
Identities:17/18(94%), Positives:17/18(94%), Gaps:0/18(0%)

Query  1      GMEVTPSGTWLTYHGAIK  18
              GMEVTPSGTWLTY GAIK
Sbjct  29234  GMEVTPSGTWLTYTGAIK  29287


>Wuhan seafood market pneumonia virus isolate 2019-nCoV_HKU-SZ-005b_2020, complete genome
Sequence ID: MN975262.1 Length: 29891 
Range 1: 29234 to 29287

Score:37.4 bits(85), Expect:1e-07, 
Method:Composition-based stats., 
Identities:17/18(94%), Positives:17/18(94%), Gaps:0/18(0%)

Query  1      GMEVTPSGTWLTYHGAIK  18
              GMEVTPSGTWLTY GAIK
Sbjct  29234  GMEVTPSGTWLTYTGAIK  29287


>Wuhan seafood market pneumonia virus isolate 2019-nCoV/USA-CA2/2020, complete genome
Sequence ID: MN994468.1 Length: 29883 
Range 1: 29234 to 29287

Score:37.4 bits(85), Expect:1e-07, 
Method:Composition-based stats., 
Identities:17/18(94%), Positives:17/18(94%), Gaps:0/18(0%)

Query  1      GMEVTPSGTWLTYHGAIK  18
              GMEVTPSGTWLTY GAIK
Sbjct  29234  GMEVTPSGTWLTYTGAIK  29287


>Wuhan seafood market pneumonia virus isolate 2019-nCoV/USA-AZ1/2020, complete genome
Sequence ID: MN997409.1 Length: 29882 
Range 1: 29234 to 29287

Score:37.4 bits(85), Expect:1e-07, 
Method:Composition-based stats., 
Identities:17/18(94%), Positives:17/18(94%), Gaps:0/18(0%)

Query  1      GMEVTPSGTWLTYHGAIK  18
              GMEVTPSGTWLTY GAIK
Sbjct  29234  GMEVTPSGTWLTYTGAIK  29287


>Wuhan seafood market pneumonia virus isolate 2019-nCoV/USA-CA1/2020, complete genome
Sequence ID: MN994467.1 Length: 29882 
Range 1: 29234 to 29287

Score:37.4 bits(85), Expect:1e-07, 
Method:Composition-based stats., 
Identities:17/18(94%), Positives:17/18(94%), Gaps:0/18(0%)

Query  1      GMEVTPSGTWLTYHGAIK  18
              GMEVTPSGTWLTY GAIK
Sbjct  29234  GMEVTPSGTWLTYTGAIK  29287


>Wuhan seafood market pneumonia virus isolate 2019-nCoV WHU02, complete genome
Sequence ID: MN988669.1 Length: 29881 
Range 1: 29233 to 29286

Score:37.4 bits(85), Expect:1e-07, 
Method:Composition-based stats., 
Identities:17/18(94%), Positives:17/18(94%), Gaps:0/18(0%)

Query  1      GMEVTPSGTWLTYHGAIK  18
              GMEVTPSGTWLTY GAIK
Sbjct  29233  GMEVTPSGTWLTYTGAIK  29286


>Wuhan seafood market pneumonia virus isolate 2019-nCoV WHU01, complete genome
Sequence ID: MN988668.1 Length: 29881 
Range 1: 29233 to 29286

Score:37.4 bits(85), Expect:1e-07, 
Method:Composition-based stats., 
Identities:17/18(94%), Positives:17/18(94%), Gaps:0/18(0%)

Query  1      GMEVTPSGTWLTYHGAIK  18
              GMEVTPSGTWLTY GAIK
Sbjct  29233  GMEVTPSGTWLTYTGAIK  29286


>Wuhan seafood market pneumonia virus isolate 2019-nCoV/USA-IL1/2020, complete genome
Sequence ID: MN988713.1 Length: 29882 
Range 1: 29234 to 29287

Score:37.4 bits(85), Expect:1e-07, 
Method:Composition-based stats., 
Identities:17/18(94%), Positives:17/18(94%), Gaps:0/18(0%)

Query  1      GMEVTPSGTWLTYHGAIK  18
              GMEVTPSGTWLTY GAIK
Sbjct  29234  GMEVTPSGTWLTYTGAIK  29287


>Wuhan seafood market pneumonia virus isolate 2019-nCoV/USA-WA1/2020, complete genome
Sequence ID: MN985325.1 Length: 29882 
Range 1: 29234 to 29287

Score:37.4 bits(85), Expect:1e-07, 
Method:Composition-based stats., 
Identities:17/18(94%), Positives:17/18(94%), Gaps:0/18(0%)

Query  1      GMEVTPSGTWLTYHGAIK  18
              GMEVTPSGTWLTY GAIK
Sbjct  29234  GMEVTPSGTWLTYTGAIK  29287


>Wuhan seafood market pneumonia virus isolate 2019-nCoV_HKU-SZ-002a_2020, complete genome
Sequence ID: MN938384.1 Length: 29838 
Range 1: 29202 to 29255

Score:37.4 bits(85), Expect:1e-07, 
Method:Composition-based stats., 
Identities:17/18(94%), Positives:17/18(94%), Gaps:0/18(0%)

Query  1      GMEVTPSGTWLTYHGAIK  18
              GMEVTPSGTWLTY GAIK
Sbjct  29202  GMEVTPSGTWLTYTGAIK  29255


Query #745: 21292 Query ID: lcl|Query_42609 Length: 9

No significant similarity found.


Query #746: 21347 Query ID: lcl|Query_42610 Length: 9

No significant similarity found.


Query #747: 21351 Query ID: lcl|Query_42611 Length: 10

No significant similarity found.


Query #748: 21358 Query ID: lcl|Query_42612 Length: 15

Sequences producing significant alignments:
                                                                  Max    Total Query   E   Per.                  
Description                                                       Score  Score cover Value Ident  Accession        
Wuhan seafood market pneumonia virus isolate Wuhan-Hu-1,...       32.3   32.3  100%  6e-06 100.00 NC_045512.2      
Wuhan seafood market pneumonia virus isolate...                   32.3   32.3  100%  6e-06 100.00 MN975262.1       
Wuhan seafood market pneumonia virus isolate...                   32.3   32.3  100%  6e-06 100.00 MN994468.1       
Wuhan seafood market pneumonia virus isolate...                   32.3   32.3  100%  6e-06 100.00 MN997409.1       
Wuhan seafood market pneumonia virus isolate...                   32.3   32.3  100%  6e-06 100.00 MN994467.1       
Wuhan seafood market pneumonia virus isolate 2019-nCoV WHU02,...  32.3   32.3  100%  6e-06 100.00 MN988669.1       
Wuhan seafood market pneumonia virus isolate 2019-nCoV WHU01,...  32.3   32.3  100%  6e-06 100.00 MN988668.1       
Wuhan seafood market pneumonia virus isolate...                   32.3   32.3  100%  6e-06 100.00 MN988713.1       
Wuhan seafood market pneumonia virus isolate...                   32.3   32.3  100%  6e-06 100.00 MN985325.1       
Wuhan seafood market pneumonia virus isolate...                   32.3   32.3  100%  6e-06 100.00 MN938384.1       


Alignments:
>Wuhan seafood market pneumonia virus isolate Wuhan-Hu-1, complete genome
Sequence ID: NC_045512.2 Length: 29903 
>Wuhan seafood market pneumonia virus isolate Wuhan-Hu-1, complete genome
Sequence ID: MN908947.3 Length: 29903  
Range 1: 12983 to 13027

Score:32.3 bits(72), Expect:6e-06, 
Method:Composition-based stats., 
Identities:15/15(100%), Positives:15/15(100%), Gaps:0/15(0%)

Query  1      GMVLGSLAATVRLQA  15
              GMVLGSLAATVRLQA
Sbjct  12983  GMVLGSLAATVRLQA  13027


>Wuhan seafood market pneumonia virus isolate 2019-nCoV_HKU-SZ-005b_2020, complete genome
Sequence ID: MN975262.1 Length: 29891 
Range 1: 12983 to 13027

Score:32.3 bits(72), Expect:6e-06, 
Method:Composition-based stats., 
Identities:15/15(100%), Positives:15/15(100%), Gaps:0/15(0%)

Query  1      GMVLGSLAATVRLQA  15
              GMVLGSLAATVRLQA
Sbjct  12983  GMVLGSLAATVRLQA  13027


>Wuhan seafood market pneumonia virus isolate 2019-nCoV/USA-CA2/2020, complete genome
Sequence ID: MN994468.1 Length: 29883 
Range 1: 12983 to 13027

Score:32.3 bits(72), Expect:6e-06, 
Method:Composition-based stats., 
Identities:15/15(100%), Positives:15/15(100%), Gaps:0/15(0%)

Query  1      GMVLGSLAATVRLQA  15
              GMVLGSLAATVRLQA
Sbjct  12983  GMVLGSLAATVRLQA  13027


>Wuhan seafood market pneumonia virus isolate 2019-nCoV/USA-AZ1/2020, complete genome
Sequence ID: MN997409.1 Length: 29882 
Range 1: 12983 to 13027

Score:32.3 bits(72), Expect:6e-06, 
Method:Composition-based stats., 
Identities:15/15(100%), Positives:15/15(100%), Gaps:0/15(0%)

Query  1      GMVLGSLAATVRLQA  15
              GMVLGSLAATVRLQA
Sbjct  12983  GMVLGSLAATVRLQA  13027


>Wuhan seafood market pneumonia virus isolate 2019-nCoV/USA-CA1/2020, complete genome
Sequence ID: MN994467.1 Length: 29882 
Range 1: 12983 to 13027

Score:32.3 bits(72), Expect:6e-06, 
Method:Composition-based stats., 
Identities:15/15(100%), Positives:15/15(100%), Gaps:0/15(0%)

Query  1      GMVLGSLAATVRLQA  15
              GMVLGSLAATVRLQA
Sbjct  12983  GMVLGSLAATVRLQA  13027


>Wuhan seafood market pneumonia virus isolate 2019-nCoV WHU02, complete genome
Sequence ID: MN988669.1 Length: 29881 
Range 1: 12982 to 13026

Score:32.3 bits(72), Expect:6e-06, 
Method:Composition-based stats., 
Identities:15/15(100%), Positives:15/15(100%), Gaps:0/15(0%)

Query  1      GMVLGSLAATVRLQA  15
              GMVLGSLAATVRLQA
Sbjct  12982  GMVLGSLAATVRLQA  13026


>Wuhan seafood market pneumonia virus isolate 2019-nCoV WHU01, complete genome
Sequence ID: MN988668.1 Length: 29881 
Range 1: 12982 to 13026

Score:32.3 bits(72), Expect:6e-06, 
Method:Composition-based stats., 
Identities:15/15(100%), Positives:15/15(100%), Gaps:0/15(0%)

Query  1      GMVLGSLAATVRLQA  15
              GMVLGSLAATVRLQA
Sbjct  12982  GMVLGSLAATVRLQA  13026


>Wuhan seafood market pneumonia virus isolate 2019-nCoV/USA-IL1/2020, complete genome
Sequence ID: MN988713.1 Length: 29882 
Range 1: 12983 to 13027

Score:32.3 bits(72), Expect:6e-06, 
Method:Composition-based stats., 
Identities:15/15(100%), Positives:15/15(100%), Gaps:0/15(0%)

Query  1      GMVLGSLAATVRLQA  15
              GMVLGSLAATVRLQA
Sbjct  12983  GMVLGSLAATVRLQA  13027


>Wuhan seafood market pneumonia virus isolate 2019-nCoV/USA-WA1/2020, complete genome
Sequence ID: MN985325.1 Length: 29882 
Range 1: 12983 to 13027

Score:32.3 bits(72), Expect:6e-06, 
Method:Composition-based stats., 
Identities:15/15(100%), Positives:15/15(100%), Gaps:0/15(0%)

Query  1      GMVLGSLAATVRLQA  15
              GMVLGSLAATVRLQA
Sbjct  12983  GMVLGSLAATVRLQA  13027


>Wuhan seafood market pneumonia virus isolate 2019-nCoV_HKU-SZ-002a_2020, complete genome
Sequence ID: MN938384.1 Length: 29838 
Range 1: 12951 to 12995

Score:32.3 bits(72), Expect:6e-06, 
Method:Composition-based stats., 
Identities:15/15(100%), Positives:15/15(100%), Gaps:0/15(0%)

Query  1      GMVLGSLAATVRLQA  15
              GMVLGSLAATVRLQA
Sbjct  12951  GMVLGSLAATVRLQA  12995


Query #749: 21377 Query ID: lcl|Query_42613 Length: 15

Sequences producing significant alignments:
                                                                  Max    Total Query   E   Per.                  
Description                                                       Score  Score cover Value Ident  Accession        
Wuhan seafood market pneumonia virus isolate...                   32.3   32.3  100%  7e-06 93.33  MN997409.1       
Wuhan seafood market pneumonia virus isolate Wuhan-Hu-1,...       32.3   32.3  100%  8e-06 93.33  NC_045512.2      
Wuhan seafood market pneumonia virus isolate...                   32.3   32.3  100%  8e-06 93.33  MN975262.1       
Wuhan seafood market pneumonia virus isolate...                   32.3   32.3  100%  8e-06 93.33  MN994468.1       
Wuhan seafood market pneumonia virus isolate...                   32.3   32.3  100%  8e-06 93.33  MN994467.1       
Wuhan seafood market pneumonia virus isolate 2019-nCoV WHU02,...  32.3   32.3  100%  8e-06 93.33  MN988669.1       
Wuhan seafood market pneumonia virus isolate 2019-nCoV WHU01,...  32.3   32.3  100%  8e-06 93.33  MN988668.1       
Wuhan seafood market pneumonia virus isolate...                   32.3   32.3  100%  8e-06 93.33  MN988713.1       
Wuhan seafood market pneumonia virus isolate...                   32.3   32.3  100%  8e-06 93.33  MN985325.1       
Wuhan seafood market pneumonia virus isolate...                   32.3   32.3  100%  8e-06 93.33  MN938384.1       


Alignments:
>Wuhan seafood market pneumonia virus isolate 2019-nCoV/USA-AZ1/2020, complete genome
Sequence ID: MN997409.1 Length: 29882 
Range 1: 11435 to 11479

Score:32.3 bits(72), Expect:7e-06, 
Method:Composition-based stats., 
Identities:14/15(93%), Positives:15/15(100%), Gaps:0/15(0%)

Query  1      GNALDQAISMWALVI  15
              GNALDQAISMWAL+I
Sbjct  11435  GNALDQAISMWALII  11479


>Wuhan seafood market pneumonia virus isolate Wuhan-Hu-1, complete genome
Sequence ID: NC_045512.2 Length: 29903 
>Wuhan seafood market pneumonia virus isolate Wuhan-Hu-1, complete genome
Sequence ID: MN908947.3 Length: 29903  
Range 1: 11435 to 11479

Score:32.3 bits(72), Expect:8e-06, 
Method:Composition-based stats., 
Identities:14/15(93%), Positives:15/15(100%), Gaps:0/15(0%)

Query  1      GNALDQAISMWALVI  15
              GNALDQAISMWAL+I
Sbjct  11435  GNALDQAISMWALII  11479


>Wuhan seafood market pneumonia virus isolate 2019-nCoV_HKU-SZ-005b_2020, complete genome
Sequence ID: MN975262.1 Length: 29891 
Range 1: 11435 to 11479

Score:32.3 bits(72), Expect:8e-06, 
Method:Composition-based stats., 
Identities:14/15(93%), Positives:15/15(100%), Gaps:0/15(0%)

Query  1      GNALDQAISMWALVI  15
              GNALDQAISMWAL+I
Sbjct  11435  GNALDQAISMWALII  11479


>Wuhan seafood market pneumonia virus isolate 2019-nCoV/USA-CA2/2020, complete genome
Sequence ID: MN994468.1 Length: 29883 
Range 1: 11435 to 11479

Score:32.3 bits(72), Expect:8e-06, 
Method:Composition-based stats., 
Identities:14/15(93%), Positives:15/15(100%), Gaps:0/15(0%)

Query  1      GNALDQAISMWALVI  15
              GNALDQAISMWAL+I
Sbjct  11435  GNALDQAISMWALII  11479


>Wuhan seafood market pneumonia virus isolate 2019-nCoV/USA-CA1/2020, complete genome
Sequence ID: MN994467.1 Length: 29882 
Range 1: 11435 to 11479

Score:32.3 bits(72), Expect:8e-06, 
Method:Composition-based stats., 
Identities:14/15(93%), Positives:15/15(100%), Gaps:0/15(0%)

Query  1      GNALDQAISMWALVI  15
              GNALDQAISMWAL+I
Sbjct  11435  GNALDQAISMWALII  11479


>Wuhan seafood market pneumonia virus isolate 2019-nCoV WHU02, complete genome
Sequence ID: MN988669.1 Length: 29881 
Range 1: 11434 to 11478

Score:32.3 bits(72), Expect:8e-06, 
Method:Composition-based stats., 
Identities:14/15(93%), Positives:15/15(100%), Gaps:0/15(0%)

Query  1      GNALDQAISMWALVI  15
              GNALDQAISMWAL+I
Sbjct  11434  GNALDQAISMWALII  11478


>Wuhan seafood market pneumonia virus isolate 2019-nCoV WHU01, complete genome
Sequence ID: MN988668.1 Length: 29881 
Range 1: 11434 to 11478

Score:32.3 bits(72), Expect:8e-06, 
Method:Composition-based stats., 
Identities:14/15(93%), Positives:15/15(100%), Gaps:0/15(0%)

Query  1      GNALDQAISMWALVI  15
              GNALDQAISMWAL+I
Sbjct  11434  GNALDQAISMWALII  11478


>Wuhan seafood market pneumonia virus isolate 2019-nCoV/USA-IL1/2020, complete genome
Sequence ID: MN988713.1 Length: 29882 
Range 1: 11435 to 11479

Score:32.3 bits(72), Expect:8e-06, 
Method:Composition-based stats., 
Identities:14/15(93%), Positives:15/15(100%), Gaps:0/15(0%)

Query  1      GNALDQAISMWALVI  15
              GNALDQAISMWAL+I
Sbjct  11435  GNALDQAISMWALII  11479


>Wuhan seafood market pneumonia virus isolate 2019-nCoV/USA-WA1/2020, complete genome
Sequence ID: MN985325.1 Length: 29882 
Range 1: 11435 to 11479

Score:32.3 bits(72), Expect:8e-06, 
Method:Composition-based stats., 
Identities:14/15(93%), Positives:15/15(100%), Gaps:0/15(0%)

Query  1      GNALDQAISMWALVI  15
              GNALDQAISMWAL+I
Sbjct  11435  GNALDQAISMWALII  11479


>Wuhan seafood market pneumonia virus isolate 2019-nCoV_HKU-SZ-002a_2020, complete genome
Sequence ID: MN938384.1 Length: 29838 
Range 1: 11403 to 11447

Score:32.3 bits(72), Expect:8e-06, 
Method:Composition-based stats., 
Identities:14/15(93%), Positives:15/15(100%), Gaps:0/15(0%)

Query  1      GNALDQAISMWALVI  15
              GNALDQAISMWAL+I
Sbjct  11403  GNALDQAISMWALII  11447


Query #750: 21424 Query ID: lcl|Query_42614 Length: 18

Sequences producing significant alignments:
                                                                  Max    Total Query   E   Per.                  
Description                                                       Score  Score cover Value Ident  Accession        
Wuhan seafood market pneumonia virus isolate Wuhan-Hu-1,...       43.1   43.1  100%  2e-09 94.44  NC_045512.2      
Wuhan seafood market pneumonia virus isolate...                   43.1   43.1  100%  2e-09 94.44  MN975262.1       
Wuhan seafood market pneumonia virus isolate...                   43.1   43.1  100%  2e-09 94.44  MN994468.1       
Wuhan seafood market pneumonia virus isolate...                   43.1   43.1  100%  2e-09 94.44  MN997409.1       
Wuhan seafood market pneumonia virus isolate...                   43.1   43.1  100%  2e-09 94.44  MN994467.1       
Wuhan seafood market pneumonia virus isolate 2019-nCoV WHU02,...  43.1   43.1  100%  2e-09 94.44  MN988669.1       
Wuhan seafood market pneumonia virus isolate 2019-nCoV WHU01,...  43.1   43.1  100%  2e-09 94.44  MN988668.1       
Wuhan seafood market pneumonia virus isolate...                   43.1   43.1  100%  2e-09 94.44  MN988713.1       
Wuhan seafood market pneumonia virus isolate...                   43.1   43.1  100%  2e-09 94.44  MN985325.1       
Wuhan seafood market pneumonia virus isolate...                   43.1   43.1  100%  2e-09 94.44  MN938384.1       


Alignments:
>Wuhan seafood market pneumonia virus isolate Wuhan-Hu-1, complete genome
Sequence ID: NC_045512.2 Length: 29903 
>Wuhan seafood market pneumonia virus isolate Wuhan-Hu-1, complete genome
Sequence ID: MN908947.3 Length: 29903  
Range 1: 29123 to 29176

Score:43.1 bits(100), Expect:2e-09, 
Method:Compositional matrix adjust., 
Identities:17/18(94%), Positives:18/18(100%), Gaps:0/18(0%)

Query  1      GNFGDQDLIRQGTDYKHW  18
              GNFGDQ+LIRQGTDYKHW
Sbjct  29123  GNFGDQELIRQGTDYKHW  29176


>Wuhan seafood market pneumonia virus isolate 2019-nCoV_HKU-SZ-005b_2020, complete genome
Sequence ID: MN975262.1 Length: 29891 
Range 1: 29123 to 29176

Score:43.1 bits(100), Expect:2e-09, 
Method:Compositional matrix adjust., 
Identities:17/18(94%), Positives:18/18(100%), Gaps:0/18(0%)

Query  1      GNFGDQDLIRQGTDYKHW  18
              GNFGDQ+LIRQGTDYKHW
Sbjct  29123  GNFGDQELIRQGTDYKHW  29176


>Wuhan seafood market pneumonia virus isolate 2019-nCoV/USA-CA2/2020, complete genome
Sequence ID: MN994468.1 Length: 29883 
Range 1: 29123 to 29176

Score:43.1 bits(100), Expect:2e-09, 
Method:Compositional matrix adjust., 
Identities:17/18(94%), Positives:18/18(100%), Gaps:0/18(0%)

Query  1      GNFGDQDLIRQGTDYKHW  18
              GNFGDQ+LIRQGTDYKHW
Sbjct  29123  GNFGDQELIRQGTDYKHW  29176


>Wuhan seafood market pneumonia virus isolate 2019-nCoV/USA-AZ1/2020, complete genome
Sequence ID: MN997409.1 Length: 29882 
Range 1: 29123 to 29176

Score:43.1 bits(100), Expect:2e-09, 
Method:Compositional matrix adjust., 
Identities:17/18(94%), Positives:18/18(100%), Gaps:0/18(0%)

Query  1      GNFGDQDLIRQGTDYKHW  18
              GNFGDQ+LIRQGTDYKHW
Sbjct  29123  GNFGDQELIRQGTDYKHW  29176


>Wuhan seafood market pneumonia virus isolate 2019-nCoV/USA-CA1/2020, complete genome
Sequence ID: MN994467.1 Length: 29882 
Range 1: 29123 to 29176

Score:43.1 bits(100), Expect:2e-09, 
Method:Compositional matrix adjust., 
Identities:17/18(94%), Positives:18/18(100%), Gaps:0/18(0%)

Query  1      GNFGDQDLIRQGTDYKHW  18
              GNFGDQ+LIRQGTDYKHW
Sbjct  29123  GNFGDQELIRQGTDYKHW  29176


>Wuhan seafood market pneumonia virus isolate 2019-nCoV WHU02, complete genome
Sequence ID: MN988669.1 Length: 29881 
Range 1: 29122 to 29175

Score:43.1 bits(100), Expect:2e-09, 
Method:Compositional matrix adjust., 
Identities:17/18(94%), Positives:18/18(100%), Gaps:0/18(0%)

Query  1      GNFGDQDLIRQGTDYKHW  18
              GNFGDQ+LIRQGTDYKHW
Sbjct  29122  GNFGDQELIRQGTDYKHW  29175


>Wuhan seafood market pneumonia virus isolate 2019-nCoV WHU01, complete genome
Sequence ID: MN988668.1 Length: 29881 
Range 1: 29122 to 29175

Score:43.1 bits(100), Expect:2e-09, 
Method:Compositional matrix adjust., 
Identities:17/18(94%), Positives:18/18(100%), Gaps:0/18(0%)

Query  1      GNFGDQDLIRQGTDYKHW  18
              GNFGDQ+LIRQGTDYKHW
Sbjct  29122  GNFGDQELIRQGTDYKHW  29175


>Wuhan seafood market pneumonia virus isolate 2019-nCoV/USA-IL1/2020, complete genome
Sequence ID: MN988713.1 Length: 29882 
Range 1: 29123 to 29176

Score:43.1 bits(100), Expect:2e-09, 
Method:Compositional matrix adjust., 
Identities:17/18(94%), Positives:18/18(100%), Gaps:0/18(0%)

Query  1      GNFGDQDLIRQGTDYKHW  18
              GNFGDQ+LIRQGTDYKHW
Sbjct  29123  GNFGDQELIRQGTDYKHW  29176


>Wuhan seafood market pneumonia virus isolate 2019-nCoV/USA-WA1/2020, complete genome
Sequence ID: MN985325.1 Length: 29882 
Range 1: 29123 to 29176

Score:43.1 bits(100), Expect:2e-09, 
Method:Compositional matrix adjust., 
Identities:17/18(94%), Positives:18/18(100%), Gaps:0/18(0%)

Query  1      GNFGDQDLIRQGTDYKHW  18
              GNFGDQ+LIRQGTDYKHW
Sbjct  29123  GNFGDQELIRQGTDYKHW  29176


>Wuhan seafood market pneumonia virus isolate 2019-nCoV_HKU-SZ-002a_2020, complete genome
Sequence ID: MN938384.1 Length: 29838 
Range 1: 29091 to 29144

Score:43.1 bits(100), Expect:2e-09, 
Method:Compositional matrix adjust., 
Identities:17/18(94%), Positives:18/18(100%), Gaps:0/18(0%)

Query  1      GNFGDQDLIRQGTDYKHW  18
              GNFGDQ+LIRQGTDYKHW
Sbjct  29091  GNFGDQELIRQGTDYKHW  29144


Query #751: 21552 Query ID: lcl|Query_42615 Length: 15

No significant similarity found.


Query #752: 21553 Query ID: lcl|Query_42616 Length: 20

Sequences producing significant alignments:
                                                                  Max    Total Query   E   Per.                  
Description                                                       Score  Score cover Value Ident  Accession        
Wuhan seafood market pneumonia virus isolate Wuhan-Hu-1,...       33.9   33.9  100%  2e-06 65.00  NC_045512.2      
Wuhan seafood market pneumonia virus isolate...                   33.9   33.9  100%  2e-06 65.00  MN975262.1       
Wuhan seafood market pneumonia virus isolate...                   33.9   33.9  100%  2e-06 65.00  MN994468.1       
Wuhan seafood market pneumonia virus isolate...                   33.9   33.9  100%  2e-06 65.00  MN997409.1       
Wuhan seafood market pneumonia virus isolate...                   33.9   33.9  100%  2e-06 65.00  MN994467.1       
Wuhan seafood market pneumonia virus isolate 2019-nCoV WHU02,...  33.9   33.9  100%  2e-06 65.00  MN988669.1       
Wuhan seafood market pneumonia virus isolate 2019-nCoV WHU01,...  33.9   33.9  100%  2e-06 65.00  MN988668.1       
Wuhan seafood market pneumonia virus isolate...                   33.9   33.9  100%  2e-06 65.00  MN988713.1       
Wuhan seafood market pneumonia virus isolate...                   33.9   33.9  100%  2e-06 65.00  MN985325.1       
Wuhan seafood market pneumonia virus isolate...                   33.9   33.9  100%  2e-06 65.00  MN938384.1       


Alignments:
>Wuhan seafood market pneumonia virus isolate Wuhan-Hu-1, complete genome
Sequence ID: NC_045512.2 Length: 29903 
>Wuhan seafood market pneumonia virus isolate Wuhan-Hu-1, complete genome
Sequence ID: MN908947.3 Length: 29903  
Range 1: 22901 to 22960

Score:33.9 bits(76), Expect:2e-06, 
Method:Composition-based stats., 
Identities:13/20(65%), Positives:14/20(70%), Gaps:0/20(0%)

Query  1      GNYNYKYRYLRHGKLRPFER  20
              GNYNY YR  R   L+PFER
Sbjct  22901  GNYNYLYRLFRKSNLKPFER  22960


>Wuhan seafood market pneumonia virus isolate 2019-nCoV_HKU-SZ-005b_2020, complete genome
Sequence ID: MN975262.1 Length: 29891 
Range 1: 22901 to 22960

Score:33.9 bits(76), Expect:2e-06, 
Method:Composition-based stats., 
Identities:13/20(65%), Positives:14/20(70%), Gaps:0/20(0%)

Query  1      GNYNYKYRYLRHGKLRPFER  20
              GNYNY YR  R   L+PFER
Sbjct  22901  GNYNYLYRLFRKSNLKPFER  22960


>Wuhan seafood market pneumonia virus isolate 2019-nCoV/USA-CA2/2020, complete genome
Sequence ID: MN994468.1 Length: 29883 
Range 1: 22901 to 22960

Score:33.9 bits(76), Expect:2e-06, 
Method:Composition-based stats., 
Identities:13/20(65%), Positives:14/20(70%), Gaps:0/20(0%)

Query  1      GNYNYKYRYLRHGKLRPFER  20
              GNYNY YR  R   L+PFER
Sbjct  22901  GNYNYLYRLFRKSNLKPFER  22960


>Wuhan seafood market pneumonia virus isolate 2019-nCoV/USA-AZ1/2020, complete genome
Sequence ID: MN997409.1 Length: 29882 
Range 1: 22901 to 22960

Score:33.9 bits(76), Expect:2e-06, 
Method:Composition-based stats., 
Identities:13/20(65%), Positives:14/20(70%), Gaps:0/20(0%)

Query  1      GNYNYKYRYLRHGKLRPFER  20
              GNYNY YR  R   L+PFER
Sbjct  22901  GNYNYLYRLFRKSNLKPFER  22960


>Wuhan seafood market pneumonia virus isolate 2019-nCoV/USA-CA1/2020, complete genome
Sequence ID: MN994467.1 Length: 29882 
Range 1: 22901 to 22960

Score:33.9 bits(76), Expect:2e-06, 
Method:Composition-based stats., 
Identities:13/20(65%), Positives:14/20(70%), Gaps:0/20(0%)

Query  1      GNYNYKYRYLRHGKLRPFER  20
              GNYNY YR  R   L+PFER
Sbjct  22901  GNYNYLYRLFRKSNLKPFER  22960


>Wuhan seafood market pneumonia virus isolate 2019-nCoV WHU02, complete genome
Sequence ID: MN988669.1 Length: 29881 
Range 1: 22900 to 22959

Score:33.9 bits(76), Expect:2e-06, 
Method:Composition-based stats., 
Identities:13/20(65%), Positives:14/20(70%), Gaps:0/20(0%)

Query  1      GNYNYKYRYLRHGKLRPFER  20
              GNYNY YR  R   L+PFER
Sbjct  22900  GNYNYLYRLFRKSNLKPFER  22959


>Wuhan seafood market pneumonia virus isolate 2019-nCoV WHU01, complete genome
Sequence ID: MN988668.1 Length: 29881 
Range 1: 22900 to 22959

Score:33.9 bits(76), Expect:2e-06, 
Method:Composition-based stats., 
Identities:13/20(65%), Positives:14/20(70%), Gaps:0/20(0%)

Query  1      GNYNYKYRYLRHGKLRPFER  20
              GNYNY YR  R   L+PFER
Sbjct  22900  GNYNYLYRLFRKSNLKPFER  22959


>Wuhan seafood market pneumonia virus isolate 2019-nCoV/USA-IL1/2020, complete genome
Sequence ID: MN988713.1 Length: 29882 
Range 1: 22901 to 22960

Score:33.9 bits(76), Expect:2e-06, 
Method:Composition-based stats., 
Identities:13/20(65%), Positives:14/20(70%), Gaps:0/20(0%)

Query  1      GNYNYKYRYLRHGKLRPFER  20
              GNYNY YR  R   L+PFER
Sbjct  22901  GNYNYLYRLFRKSNLKPFER  22960


>Wuhan seafood market pneumonia virus isolate 2019-nCoV/USA-WA1/2020, complete genome
Sequence ID: MN985325.1 Length: 29882 
Range 1: 22901 to 22960

Score:33.9 bits(76), Expect:2e-06, 
Method:Composition-based stats., 
Identities:13/20(65%), Positives:14/20(70%), Gaps:0/20(0%)

Query  1      GNYNYKYRYLRHGKLRPFER  20
              GNYNY YR  R   L+PFER
Sbjct  22901  GNYNYLYRLFRKSNLKPFER  22960


>Wuhan seafood market pneumonia virus isolate 2019-nCoV_HKU-SZ-002a_2020, complete genome
Sequence ID: MN938384.1 Length: 29838 
Range 1: 22869 to 22928

Score:33.9 bits(76), Expect:2e-06, 
Method:Composition-based stats., 
Identities:13/20(65%), Positives:14/20(70%), Gaps:0/20(0%)

Query  1      GNYNYKYRYLRHGKLRPFER  20
              GNYNY YR  R   L+PFER
Sbjct  22869  GNYNYLYRLFRKSNLKPFER  22928


Query #753: 21584 Query ID: lcl|Query_42617 Length: 9

No significant similarity found.


Query #754: 21585 Query ID: lcl|Query_42618 Length: 20

Sequences producing significant alignments:
                                                                  Max    Total Query   E   Per.                  
Description                                                       Score  Score cover Value Ident  Accession        
Wuhan seafood market pneumonia virus isolate Wuhan-Hu-1,...       41.6   41.6  95%   5e-09 94.74  NC_045512.2      
Wuhan seafood market pneumonia virus isolate...                   41.6   41.6  95%   5e-09 94.74  MN975262.1       
Wuhan seafood market pneumonia virus isolate...                   41.6   41.6  95%   5e-09 94.74  MN994468.1       
Wuhan seafood market pneumonia virus isolate...                   41.6   41.6  95%   5e-09 94.74  MN997409.1       
Wuhan seafood market pneumonia virus isolate...                   41.6   41.6  95%   5e-09 94.74  MN994467.1       
Wuhan seafood market pneumonia virus isolate 2019-nCoV WHU02,...  41.6   41.6  95%   5e-09 94.74  MN988669.1       
Wuhan seafood market pneumonia virus isolate 2019-nCoV WHU01,...  41.6   41.6  95%   5e-09 94.74  MN988668.1       
Wuhan seafood market pneumonia virus isolate...                   41.6   41.6  95%   5e-09 94.74  MN988713.1       
Wuhan seafood market pneumonia virus isolate...                   41.6   41.6  95%   5e-09 94.74  MN985325.1       
Wuhan seafood market pneumonia virus isolate...                   41.6   41.6  95%   5e-09 94.74  MN938384.1       


Alignments:
>Wuhan seafood market pneumonia virus isolate Wuhan-Hu-1, complete genome
Sequence ID: NC_045512.2 Length: 29903 
>Wuhan seafood market pneumonia virus isolate Wuhan-Hu-1, complete genome
Sequence ID: MN908947.3 Length: 29903  
Range 1: 28511 to 28567

Score:41.6 bits(96), Expect:5e-09, 
Method:Compositional matrix adjust., 
Identities:18/19(95%), Positives:19/19(100%), Gaps:0/19(0%)

Query  2      PDDQIGYYRRATRRVRGGD  20
              PDDQIGYYRRATRR+RGGD
Sbjct  28511  PDDQIGYYRRATRRIRGGD  28567


>Wuhan seafood market pneumonia virus isolate 2019-nCoV_HKU-SZ-005b_2020, complete genome
Sequence ID: MN975262.1 Length: 29891 
Range 1: 28511 to 28567

Score:41.6 bits(96), Expect:5e-09, 
Method:Compositional matrix adjust., 
Identities:18/19(95%), Positives:19/19(100%), Gaps:0/19(0%)

Query  2      PDDQIGYYRRATRRVRGGD  20
              PDDQIGYYRRATRR+RGGD
Sbjct  28511  PDDQIGYYRRATRRIRGGD  28567


>Wuhan seafood market pneumonia virus isolate 2019-nCoV/USA-CA2/2020, complete genome
Sequence ID: MN994468.1 Length: 29883 
Range 1: 28511 to 28567

Score:41.6 bits(96), Expect:5e-09, 
Method:Compositional matrix adjust., 
Identities:18/19(95%), Positives:19/19(100%), Gaps:0/19(0%)

Query  2      PDDQIGYYRRATRRVRGGD  20
              PDDQIGYYRRATRR+RGGD
Sbjct  28511  PDDQIGYYRRATRRIRGGD  28567


>Wuhan seafood market pneumonia virus isolate 2019-nCoV/USA-AZ1/2020, complete genome
Sequence ID: MN997409.1 Length: 29882 
Range 1: 28511 to 28567

Score:41.6 bits(96), Expect:5e-09, 
Method:Compositional matrix adjust., 
Identities:18/19(95%), Positives:19/19(100%), Gaps:0/19(0%)

Query  2      PDDQIGYYRRATRRVRGGD  20
              PDDQIGYYRRATRR+RGGD
Sbjct  28511  PDDQIGYYRRATRRIRGGD  28567


>Wuhan seafood market pneumonia virus isolate 2019-nCoV/USA-CA1/2020, complete genome
Sequence ID: MN994467.1 Length: 29882 
Range 1: 28511 to 28567

Score:41.6 bits(96), Expect:5e-09, 
Method:Compositional matrix adjust., 
Identities:18/19(95%), Positives:19/19(100%), Gaps:0/19(0%)

Query  2      PDDQIGYYRRATRRVRGGD  20
              PDDQIGYYRRATRR+RGGD
Sbjct  28511  PDDQIGYYRRATRRIRGGD  28567


>Wuhan seafood market pneumonia virus isolate 2019-nCoV WHU02, complete genome
Sequence ID: MN988669.1 Length: 29881 
Range 1: 28510 to 28566

Score:41.6 bits(96), Expect:5e-09, 
Method:Compositional matrix adjust., 
Identities:18/19(95%), Positives:19/19(100%), Gaps:0/19(0%)

Query  2      PDDQIGYYRRATRRVRGGD  20
              PDDQIGYYRRATRR+RGGD
Sbjct  28510  PDDQIGYYRRATRRIRGGD  28566


>Wuhan seafood market pneumonia virus isolate 2019-nCoV WHU01, complete genome
Sequence ID: MN988668.1 Length: 29881 
Range 1: 28510 to 28566

Score:41.6 bits(96), Expect:5e-09, 
Method:Compositional matrix adjust., 
Identities:18/19(95%), Positives:19/19(100%), Gaps:0/19(0%)

Query  2      PDDQIGYYRRATRRVRGGD  20
              PDDQIGYYRRATRR+RGGD
Sbjct  28510  PDDQIGYYRRATRRIRGGD  28566


>Wuhan seafood market pneumonia virus isolate 2019-nCoV/USA-IL1/2020, complete genome
Sequence ID: MN988713.1 Length: 29882 
Range 1: 28511 to 28567

Score:41.6 bits(96), Expect:5e-09, 
Method:Compositional matrix adjust., 
Identities:18/19(95%), Positives:19/19(100%), Gaps:0/19(0%)

Query  2      PDDQIGYYRRATRRVRGGD  20
              PDDQIGYYRRATRR+RGGD
Sbjct  28511  PDDQIGYYRRATRRIRGGD  28567


>Wuhan seafood market pneumonia virus isolate 2019-nCoV/USA-WA1/2020, complete genome
Sequence ID: MN985325.1 Length: 29882 
Range 1: 28511 to 28567

Score:41.6 bits(96), Expect:5e-09, 
Method:Compositional matrix adjust., 
Identities:18/19(95%), Positives:19/19(100%), Gaps:0/19(0%)

Query  2      PDDQIGYYRRATRRVRGGD  20
              PDDQIGYYRRATRR+RGGD
Sbjct  28511  PDDQIGYYRRATRRIRGGD  28567


>Wuhan seafood market pneumonia virus isolate 2019-nCoV_HKU-SZ-002a_2020, complete genome
Sequence ID: MN938384.1 Length: 29838 
Range 1: 28479 to 28535

Score:41.6 bits(96), Expect:5e-09, 
Method:Compositional matrix adjust., 
Identities:18/19(95%), Positives:19/19(100%), Gaps:0/19(0%)

Query  2      PDDQIGYYRRATRRVRGGD  20
              PDDQIGYYRRATRR+RGGD
Sbjct  28479  PDDQIGYYRRATRRIRGGD  28535


Query #755: 21605 Query ID: lcl|Query_42619 Length: 9

No significant similarity found.


Query #756: 21624 Query ID: lcl|Query_42620 Length: 15

Sequences producing significant alignments:
                                                                  Max    Total Query   E   Per.                  
Description                                                       Score  Score cover Value Ident  Accession        
Wuhan seafood market pneumonia virus isolate Wuhan-Hu-1,...       37.0   37.0  100%  2e-07 100.00 NC_045512.2      
Wuhan seafood market pneumonia virus isolate...                   37.0   37.0  100%  2e-07 100.00 MN975262.1       
Wuhan seafood market pneumonia virus isolate...                   37.0   37.0  100%  2e-07 100.00 MN994468.1       
Wuhan seafood market pneumonia virus isolate...                   37.0   37.0  100%  2e-07 100.00 MN997409.1       
Wuhan seafood market pneumonia virus isolate...                   37.0   37.0  100%  2e-07 100.00 MN994467.1       
Wuhan seafood market pneumonia virus isolate 2019-nCoV WHU02,...  37.0   37.0  100%  2e-07 100.00 MN988669.1       
Wuhan seafood market pneumonia virus isolate 2019-nCoV WHU01,...  37.0   37.0  100%  2e-07 100.00 MN988668.1       
Wuhan seafood market pneumonia virus isolate...                   37.0   37.0  100%  2e-07 100.00 MN988713.1       
Wuhan seafood market pneumonia virus isolate...                   37.0   37.0  100%  2e-07 100.00 MN985325.1       
Wuhan seafood market pneumonia virus isolate...                   37.0   37.0  100%  2e-07 100.00 MN938384.1       


Alignments:
>Wuhan seafood market pneumonia virus isolate Wuhan-Hu-1, complete genome
Sequence ID: NC_045512.2 Length: 29903 
>Wuhan seafood market pneumonia virus isolate Wuhan-Hu-1, complete genome
Sequence ID: MN908947.3 Length: 29903  
Range 1: 10601 to 10645

Score:37.0 bits(84), Expect:2e-07, 
Method:Composition-based stats., 
Identities:15/15(100%), Positives:15/15(100%), Gaps:0/15(0%)

Query  1      GPFVDRQTAQAAGTD  15
              GPFVDRQTAQAAGTD
Sbjct  10601  GPFVDRQTAQAAGTD  10645


>Wuhan seafood market pneumonia virus isolate 2019-nCoV_HKU-SZ-005b_2020, complete genome
Sequence ID: MN975262.1 Length: 29891 
Range 1: 10601 to 10645

Score:37.0 bits(84), Expect:2e-07, 
Method:Composition-based stats., 
Identities:15/15(100%), Positives:15/15(100%), Gaps:0/15(0%)

Query  1      GPFVDRQTAQAAGTD  15
              GPFVDRQTAQAAGTD
Sbjct  10601  GPFVDRQTAQAAGTD  10645


>Wuhan seafood market pneumonia virus isolate 2019-nCoV/USA-CA2/2020, complete genome
Sequence ID: MN994468.1 Length: 29883 
Range 1: 10601 to 10645

Score:37.0 bits(84), Expect:2e-07, 
Method:Composition-based stats., 
Identities:15/15(100%), Positives:15/15(100%), Gaps:0/15(0%)

Query  1      GPFVDRQTAQAAGTD  15
              GPFVDRQTAQAAGTD
Sbjct  10601  GPFVDRQTAQAAGTD  10645


>Wuhan seafood market pneumonia virus isolate 2019-nCoV/USA-AZ1/2020, complete genome
Sequence ID: MN997409.1 Length: 29882 
Range 1: 10601 to 10645

Score:37.0 bits(84), Expect:2e-07, 
Method:Composition-based stats., 
Identities:15/15(100%), Positives:15/15(100%), Gaps:0/15(0%)

Query  1      GPFVDRQTAQAAGTD  15
              GPFVDRQTAQAAGTD
Sbjct  10601  GPFVDRQTAQAAGTD  10645


>Wuhan seafood market pneumonia virus isolate 2019-nCoV/USA-CA1/2020, complete genome
Sequence ID: MN994467.1 Length: 29882 
Range 1: 10601 to 10645

Score:37.0 bits(84), Expect:2e-07, 
Method:Composition-based stats., 
Identities:15/15(100%), Positives:15/15(100%), Gaps:0/15(0%)

Query  1      GPFVDRQTAQAAGTD  15
              GPFVDRQTAQAAGTD
Sbjct  10601  GPFVDRQTAQAAGTD  10645


>Wuhan seafood market pneumonia virus isolate 2019-nCoV WHU02, complete genome
Sequence ID: MN988669.1 Length: 29881 
Range 1: 10600 to 10644

Score:37.0 bits(84), Expect:2e-07, 
Method:Composition-based stats., 
Identities:15/15(100%), Positives:15/15(100%), Gaps:0/15(0%)

Query  1      GPFVDRQTAQAAGTD  15
              GPFVDRQTAQAAGTD
Sbjct  10600  GPFVDRQTAQAAGTD  10644


>Wuhan seafood market pneumonia virus isolate 2019-nCoV WHU01, complete genome
Sequence ID: MN988668.1 Length: 29881 
Range 1: 10600 to 10644

Score:37.0 bits(84), Expect:2e-07, 
Method:Composition-based stats., 
Identities:15/15(100%), Positives:15/15(100%), Gaps:0/15(0%)

Query  1      GPFVDRQTAQAAGTD  15
              GPFVDRQTAQAAGTD
Sbjct  10600  GPFVDRQTAQAAGTD  10644


>Wuhan seafood market pneumonia virus isolate 2019-nCoV/USA-IL1/2020, complete genome
Sequence ID: MN988713.1 Length: 29882 
Range 1: 10601 to 10645

Score:37.0 bits(84), Expect:2e-07, 
Method:Composition-based stats., 
Identities:15/15(100%), Positives:15/15(100%), Gaps:0/15(0%)

Query  1      GPFVDRQTAQAAGTD  15
              GPFVDRQTAQAAGTD
Sbjct  10601  GPFVDRQTAQAAGTD  10645


>Wuhan seafood market pneumonia virus isolate 2019-nCoV/USA-WA1/2020, complete genome
Sequence ID: MN985325.1 Length: 29882 
Range 1: 10601 to 10645

Score:37.0 bits(84), Expect:2e-07, 
Method:Composition-based stats., 
Identities:15/15(100%), Positives:15/15(100%), Gaps:0/15(0%)

Query  1      GPFVDRQTAQAAGTD  15
              GPFVDRQTAQAAGTD
Sbjct  10601  GPFVDRQTAQAAGTD  10645


>Wuhan seafood market pneumonia virus isolate 2019-nCoV_HKU-SZ-002a_2020, complete genome
Sequence ID: MN938384.1 Length: 29838 
Range 1: 10569 to 10613

Score:37.0 bits(84), Expect:2e-07, 
Method:Composition-based stats., 
Identities:15/15(100%), Positives:15/15(100%), Gaps:0/15(0%)

Query  1      GPFVDRQTAQAAGTD  15
              GPFVDRQTAQAAGTD
Sbjct  10569  GPFVDRQTAQAAGTD  10613


Query #757: 21675 Query ID: lcl|Query_42621 Length: 18

Sequences producing significant alignments:
                                                                  Max    Total Query   E   Per.                  
Description                                                       Score  Score cover Value Ident  Accession        
Wuhan seafood market pneumonia virus isolate Wuhan-Hu-1,...       34.3   34.3  100%  2e-06 77.78  NC_045512.2      
Wuhan seafood market pneumonia virus isolate...                   34.3   34.3  100%  2e-06 77.78  MN975262.1       
Wuhan seafood market pneumonia virus isolate...                   34.3   34.3  100%  2e-06 77.78  MN994468.1       
Wuhan seafood market pneumonia virus isolate...                   34.3   34.3  100%  2e-06 77.78  MN997409.1       
Wuhan seafood market pneumonia virus isolate...                   34.3   34.3  100%  2e-06 77.78  MN994467.1       
Wuhan seafood market pneumonia virus isolate 2019-nCoV WHU02,...  34.3   34.3  100%  2e-06 77.78  MN988669.1       
Wuhan seafood market pneumonia virus isolate 2019-nCoV WHU01,...  34.3   34.3  100%  2e-06 77.78  MN988668.1       
Wuhan seafood market pneumonia virus isolate...                   34.3   34.3  100%  2e-06 77.78  MN988713.1       
Wuhan seafood market pneumonia virus isolate...                   34.3   34.3  100%  2e-06 77.78  MN985325.1       
Wuhan seafood market pneumonia virus isolate...                   34.3   34.3  100%  2e-06 77.78  MN938384.1       


Alignments:
>Wuhan seafood market pneumonia virus isolate Wuhan-Hu-1, complete genome
Sequence ID: NC_045512.2 Length: 29903 
>Wuhan seafood market pneumonia virus isolate Wuhan-Hu-1, complete genome
Sequence ID: MN908947.3 Length: 29903  
Range 1: 23138 to 23191

Score:34.3 bits(77), Expect:2e-06, 
Method:Compositional matrix adjust., 
Identities:14/18(78%), Positives:17/18(94%), Gaps:0/18(0%)

Query  1      GPKLSTDLIKNQCVNFNF  18
              GPK ST+L+KN+CVNFNF
Sbjct  23138  GPKKSTNLVKNKCVNFNF  23191


>Wuhan seafood market pneumonia virus isolate 2019-nCoV_HKU-SZ-005b_2020, complete genome
Sequence ID: MN975262.1 Length: 29891 
Range 1: 23138 to 23191

Score:34.3 bits(77), Expect:2e-06, 
Method:Compositional matrix adjust., 
Identities:14/18(78%), Positives:17/18(94%), Gaps:0/18(0%)

Query  1      GPKLSTDLIKNQCVNFNF  18
              GPK ST+L+KN+CVNFNF
Sbjct  23138  GPKKSTNLVKNKCVNFNF  23191


>Wuhan seafood market pneumonia virus isolate 2019-nCoV/USA-CA2/2020, complete genome
Sequence ID: MN994468.1 Length: 29883 
Range 1: 23138 to 23191

Score:34.3 bits(77), Expect:2e-06, 
Method:Compositional matrix adjust., 
Identities:14/18(78%), Positives:17/18(94%), Gaps:0/18(0%)

Query  1      GPKLSTDLIKNQCVNFNF  18
              GPK ST+L+KN+CVNFNF
Sbjct  23138  GPKKSTNLVKNKCVNFNF  23191


>Wuhan seafood market pneumonia virus isolate 2019-nCoV/USA-AZ1/2020, complete genome
Sequence ID: MN997409.1 Length: 29882 
Range 1: 23138 to 23191

Score:34.3 bits(77), Expect:2e-06, 
Method:Compositional matrix adjust., 
Identities:14/18(78%), Positives:17/18(94%), Gaps:0/18(0%)

Query  1      GPKLSTDLIKNQCVNFNF  18
              GPK ST+L+KN+CVNFNF
Sbjct  23138  GPKKSTNLVKNKCVNFNF  23191


>Wuhan seafood market pneumonia virus isolate 2019-nCoV/USA-CA1/2020, complete genome
Sequence ID: MN994467.1 Length: 29882 
Range 1: 23138 to 23191

Score:34.3 bits(77), Expect:2e-06, 
Method:Compositional matrix adjust., 
Identities:14/18(78%), Positives:17/18(94%), Gaps:0/18(0%)

Query  1      GPKLSTDLIKNQCVNFNF  18
              GPK ST+L+KN+CVNFNF
Sbjct  23138  GPKKSTNLVKNKCVNFNF  23191


>Wuhan seafood market pneumonia virus isolate 2019-nCoV WHU02, complete genome
Sequence ID: MN988669.1 Length: 29881 
Range 1: 23137 to 23190

Score:34.3 bits(77), Expect:2e-06, 
Method:Compositional matrix adjust., 
Identities:14/18(78%), Positives:17/18(94%), Gaps:0/18(0%)

Query  1      GPKLSTDLIKNQCVNFNF  18
              GPK ST+L+KN+CVNFNF
Sbjct  23137  GPKKSTNLVKNKCVNFNF  23190


>Wuhan seafood market pneumonia virus isolate 2019-nCoV WHU01, complete genome
Sequence ID: MN988668.1 Length: 29881 
Range 1: 23137 to 23190

Score:34.3 bits(77), Expect:2e-06, 
Method:Compositional matrix adjust., 
Identities:14/18(78%), Positives:17/18(94%), Gaps:0/18(0%)

Query  1      GPKLSTDLIKNQCVNFNF  18
              GPK ST+L+KN+CVNFNF
Sbjct  23137  GPKKSTNLVKNKCVNFNF  23190


>Wuhan seafood market pneumonia virus isolate 2019-nCoV/USA-IL1/2020, complete genome
Sequence ID: MN988713.1 Length: 29882 
Range 1: 23138 to 23191

Score:34.3 bits(77), Expect:2e-06, 
Method:Compositional matrix adjust., 
Identities:14/18(78%), Positives:17/18(94%), Gaps:0/18(0%)

Query  1      GPKLSTDLIKNQCVNFNF  18
              GPK ST+L+KN+CVNFNF
Sbjct  23138  GPKKSTNLVKNKCVNFNF  23191


>Wuhan seafood market pneumonia virus isolate 2019-nCoV/USA-WA1/2020, complete genome
Sequence ID: MN985325.1 Length: 29882 
Range 1: 23138 to 23191

Score:34.3 bits(77), Expect:2e-06, 
Method:Compositional matrix adjust., 
Identities:14/18(78%), Positives:17/18(94%), Gaps:0/18(0%)

Query  1      GPKLSTDLIKNQCVNFNF  18
              GPK ST+L+KN+CVNFNF
Sbjct  23138  GPKKSTNLVKNKCVNFNF  23191


>Wuhan seafood market pneumonia virus isolate 2019-nCoV_HKU-SZ-002a_2020, complete genome
Sequence ID: MN938384.1 Length: 29838 
Range 1: 23106 to 23159

Score:34.3 bits(77), Expect:2e-06, 
Method:Compositional matrix adjust., 
Identities:14/18(78%), Positives:17/18(94%), Gaps:0/18(0%)

Query  1      GPKLSTDLIKNQCVNFNF  18
              GPK ST+L+KN+CVNFNF
Sbjct  23106  GPKKSTNLVKNKCVNFNF  23159


Query #758: 21701 Query ID: lcl|Query_42622 Length: 9

No significant similarity found.


Query #759: 21743 Query ID: lcl|Query_42623 Length: 9

No significant similarity found.


Query #760: 21878 Query ID: lcl|Query_42624 Length: 10

No significant similarity found.


Query #761: 21962 Query ID: lcl|Query_42625 Length: 9

No significant similarity found.


Query #762: 21967 Query ID: lcl|Query_42626 Length: 15

Sequences producing significant alignments:
                                                                  Max    Total Query   E   Per.                  
Description                                                       Score  Score cover Value Ident  Accession        
Wuhan seafood market pneumonia virus isolate Wuhan-Hu-1,...       29.6   29.6  100%  6e-05 100.00 NC_045512.2      
Wuhan seafood market pneumonia virus isolate...                   29.6   29.6  100%  6e-05 100.00 MN975262.1       
Wuhan seafood market pneumonia virus isolate...                   29.6   29.6  100%  6e-05 100.00 MN994468.1       
Wuhan seafood market pneumonia virus isolate...                   29.6   29.6  100%  6e-05 100.00 MN997409.1       
Wuhan seafood market pneumonia virus isolate...                   29.6   29.6  100%  6e-05 100.00 MN994467.1       
Wuhan seafood market pneumonia virus isolate 2019-nCoV WHU02,...  29.6   29.6  100%  6e-05 100.00 MN988669.1       
Wuhan seafood market pneumonia virus isolate 2019-nCoV WHU01,...  29.6   29.6  100%  6e-05 100.00 MN988668.1       
Wuhan seafood market pneumonia virus isolate...                   29.6   29.6  100%  6e-05 100.00 MN985325.1       
Wuhan seafood market pneumonia virus isolate...                   29.6   29.6  100%  6e-05 100.00 MN938384.1       
Wuhan seafood market pneumonia virus isolate...                   29.6   29.6  100%  6e-05 100.00 MN988713.1       


Alignments:
>Wuhan seafood market pneumonia virus isolate Wuhan-Hu-1, complete genome
Sequence ID: NC_045512.2 Length: 29903 
>Wuhan seafood market pneumonia virus isolate Wuhan-Hu-1, complete genome
Sequence ID: MN908947.3 Length: 29903  
Range 1: 29000 to 29044

Score:29.6 bits(65), Expect:6e-05, 
Method:Compositional matrix adjust., 
Identities:15/15(100%), Positives:15/15(100%), Gaps:0/15(0%)

Query  1      GQTVTKKSAAEASKK  15
              GQTVTKKSAAEASKK
Sbjct  29000  GQTVTKKSAAEASKK  29044


>Wuhan seafood market pneumonia virus isolate 2019-nCoV_HKU-SZ-005b_2020, complete genome
Sequence ID: MN975262.1 Length: 29891 
Range 1: 29000 to 29044

Score:29.6 bits(65), Expect:6e-05, 
Method:Compositional matrix adjust., 
Identities:15/15(100%), Positives:15/15(100%), Gaps:0/15(0%)

Query  1      GQTVTKKSAAEASKK  15
              GQTVTKKSAAEASKK
Sbjct  29000  GQTVTKKSAAEASKK  29044


>Wuhan seafood market pneumonia virus isolate 2019-nCoV/USA-CA2/2020, complete genome
Sequence ID: MN994468.1 Length: 29883 
Range 1: 29000 to 29044

Score:29.6 bits(65), Expect:6e-05, 
Method:Compositional matrix adjust., 
Identities:15/15(100%), Positives:15/15(100%), Gaps:0/15(0%)

Query  1      GQTVTKKSAAEASKK  15
              GQTVTKKSAAEASKK
Sbjct  29000  GQTVTKKSAAEASKK  29044


>Wuhan seafood market pneumonia virus isolate 2019-nCoV/USA-AZ1/2020, complete genome
Sequence ID: MN997409.1 Length: 29882 
Range 1: 29000 to 29044

Score:29.6 bits(65), Expect:6e-05, 
Method:Compositional matrix adjust., 
Identities:15/15(100%), Positives:15/15(100%), Gaps:0/15(0%)

Query  1      GQTVTKKSAAEASKK  15
              GQTVTKKSAAEASKK
Sbjct  29000  GQTVTKKSAAEASKK  29044


>Wuhan seafood market pneumonia virus isolate 2019-nCoV/USA-CA1/2020, complete genome
Sequence ID: MN994467.1 Length: 29882 
Range 1: 29000 to 29044

Score:29.6 bits(65), Expect:6e-05, 
Method:Compositional matrix adjust., 
Identities:15/15(100%), Positives:15/15(100%), Gaps:0/15(0%)

Query  1      GQTVTKKSAAEASKK  15
              GQTVTKKSAAEASKK
Sbjct  29000  GQTVTKKSAAEASKK  29044


>Wuhan seafood market pneumonia virus isolate 2019-nCoV WHU02, complete genome
Sequence ID: MN988669.1 Length: 29881 
Range 1: 28999 to 29043

Score:29.6 bits(65), Expect:6e-05, 
Method:Compositional matrix adjust., 
Identities:15/15(100%), Positives:15/15(100%), Gaps:0/15(0%)

Query  1      GQTVTKKSAAEASKK  15
              GQTVTKKSAAEASKK
Sbjct  28999  GQTVTKKSAAEASKK  29043


>Wuhan seafood market pneumonia virus isolate 2019-nCoV WHU01, complete genome
Sequence ID: MN988668.1 Length: 29881 
Range 1: 28999 to 29043

Score:29.6 bits(65), Expect:6e-05, 
Method:Compositional matrix adjust., 
Identities:15/15(100%), Positives:15/15(100%), Gaps:0/15(0%)

Query  1      GQTVTKKSAAEASKK  15
              GQTVTKKSAAEASKK
Sbjct  28999  GQTVTKKSAAEASKK  29043


>Wuhan seafood market pneumonia virus isolate 2019-nCoV/USA-WA1/2020, complete genome
Sequence ID: MN985325.1 Length: 29882 
Range 1: 29000 to 29044

Score:29.6 bits(65), Expect:6e-05, 
Method:Compositional matrix adjust., 
Identities:15/15(100%), Positives:15/15(100%), Gaps:0/15(0%)

Query  1      GQTVTKKSAAEASKK  15
              GQTVTKKSAAEASKK
Sbjct  29000  GQTVTKKSAAEASKK  29044


>Wuhan seafood market pneumonia virus isolate 2019-nCoV_HKU-SZ-002a_2020, complete genome
Sequence ID: MN938384.1 Length: 29838 
Range 1: 28968 to 29012

Score:29.6 bits(65), Expect:6e-05, 
Method:Compositional matrix adjust., 
Identities:15/15(100%), Positives:15/15(100%), Gaps:0/15(0%)

Query  1      GQTVTKKSAAEASKK  15
              GQTVTKKSAAEASKK
Sbjct  28968  GQTVTKKSAAEASKK  29012


>Wuhan seafood market pneumonia virus isolate 2019-nCoV/USA-IL1/2020, complete genome
Sequence ID: MN988713.1 Length: 29882 
Range 1: 29000 to 29044

Score:29.6 bits(65), Expect:6e-05, 
Method:Compositional matrix adjust., 
Identities:15/15(100%), Positives:15/15(100%), Gaps:0/15(0%)

Query  1      GQTVTKKSAAEASKK  15
              GQTVTKKSAAEASKK
Sbjct  29000  GQTVTKKSAAEASKK  29044


Query #763: 21996 Query ID: lcl|Query_42627 Length: 18

Sequences producing significant alignments:
                                                                  Max    Total Query   E   Per.                  
Description                                                       Score  Score cover Value Ident  Accession        
Wuhan seafood market pneumonia virus isolate Wuhan-Hu-1,...       42.7   42.7  100%  2e-09 100.00 NC_045512.2      
Wuhan seafood market pneumonia virus isolate...                   42.7   42.7  100%  2e-09 100.00 MN975262.1       
Wuhan seafood market pneumonia virus isolate...                   42.7   42.7  100%  2e-09 100.00 MN994468.1       
Wuhan seafood market pneumonia virus isolate...                   42.7   42.7  100%  2e-09 100.00 MN997409.1       
Wuhan seafood market pneumonia virus isolate...                   42.7   42.7  100%  2e-09 100.00 MN994467.1       
Wuhan seafood market pneumonia virus isolate 2019-nCoV WHU02,...  42.7   42.7  100%  2e-09 100.00 MN988669.1       
Wuhan seafood market pneumonia virus isolate 2019-nCoV WHU01,...  42.7   42.7  100%  2e-09 100.00 MN988668.1       
Wuhan seafood market pneumonia virus isolate...                   42.7   42.7  100%  2e-09 100.00 MN988713.1       
Wuhan seafood market pneumonia virus isolate...                   42.7   42.7  100%  2e-09 100.00 MN985325.1       
Wuhan seafood market pneumonia virus isolate...                   42.7   42.7  100%  2e-09 100.00 MN938384.1       


Alignments:
>Wuhan seafood market pneumonia virus isolate Wuhan-Hu-1, complete genome
Sequence ID: NC_045512.2 Length: 29903 
>Wuhan seafood market pneumonia virus isolate Wuhan-Hu-1, complete genome
Sequence ID: MN908947.3 Length: 29903  
Range 1: 26991 to 27044

Score:42.7 bits(99), Expect:2e-09, 
Method:Composition-based stats., 
Identities:18/18(100%), Positives:18/18(100%), Gaps:0/18(0%)

Query  1      GRCDIKDLPKEITVATSR  18
              GRCDIKDLPKEITVATSR
Sbjct  26991  GRCDIKDLPKEITVATSR  27044


>Wuhan seafood market pneumonia virus isolate 2019-nCoV_HKU-SZ-005b_2020, complete genome
Sequence ID: MN975262.1 Length: 29891 
Range 1: 26991 to 27044

Score:42.7 bits(99), Expect:2e-09, 
Method:Composition-based stats., 
Identities:18/18(100%), Positives:18/18(100%), Gaps:0/18(0%)

Query  1      GRCDIKDLPKEITVATSR  18
              GRCDIKDLPKEITVATSR
Sbjct  26991  GRCDIKDLPKEITVATSR  27044


>Wuhan seafood market pneumonia virus isolate 2019-nCoV/USA-CA2/2020, complete genome
Sequence ID: MN994468.1 Length: 29883 
Range 1: 26991 to 27044

Score:42.7 bits(99), Expect:2e-09, 
Method:Composition-based stats., 
Identities:18/18(100%), Positives:18/18(100%), Gaps:0/18(0%)

Query  1      GRCDIKDLPKEITVATSR  18
              GRCDIKDLPKEITVATSR
Sbjct  26991  GRCDIKDLPKEITVATSR  27044


>Wuhan seafood market pneumonia virus isolate 2019-nCoV/USA-AZ1/2020, complete genome
Sequence ID: MN997409.1 Length: 29882 
Range 1: 26991 to 27044

Score:42.7 bits(99), Expect:2e-09, 
Method:Composition-based stats., 
Identities:18/18(100%), Positives:18/18(100%), Gaps:0/18(0%)

Query  1      GRCDIKDLPKEITVATSR  18
              GRCDIKDLPKEITVATSR
Sbjct  26991  GRCDIKDLPKEITVATSR  27044


>Wuhan seafood market pneumonia virus isolate 2019-nCoV/USA-CA1/2020, complete genome
Sequence ID: MN994467.1 Length: 29882 
Range 1: 26991 to 27044

Score:42.7 bits(99), Expect:2e-09, 
Method:Composition-based stats., 
Identities:18/18(100%), Positives:18/18(100%), Gaps:0/18(0%)

Query  1      GRCDIKDLPKEITVATSR  18
              GRCDIKDLPKEITVATSR
Sbjct  26991  GRCDIKDLPKEITVATSR  27044


>Wuhan seafood market pneumonia virus isolate 2019-nCoV WHU02, complete genome
Sequence ID: MN988669.1 Length: 29881 
Range 1: 26990 to 27043

Score:42.7 bits(99), Expect:2e-09, 
Method:Composition-based stats., 
Identities:18/18(100%), Positives:18/18(100%), Gaps:0/18(0%)

Query  1      GRCDIKDLPKEITVATSR  18
              GRCDIKDLPKEITVATSR
Sbjct  26990  GRCDIKDLPKEITVATSR  27043


>Wuhan seafood market pneumonia virus isolate 2019-nCoV WHU01, complete genome
Sequence ID: MN988668.1 Length: 29881 
Range 1: 26990 to 27043

Score:42.7 bits(99), Expect:2e-09, 
Method:Composition-based stats., 
Identities:18/18(100%), Positives:18/18(100%), Gaps:0/18(0%)

Query  1      GRCDIKDLPKEITVATSR  18
              GRCDIKDLPKEITVATSR
Sbjct  26990  GRCDIKDLPKEITVATSR  27043


>Wuhan seafood market pneumonia virus isolate 2019-nCoV/USA-IL1/2020, complete genome
Sequence ID: MN988713.1 Length: 29882 
Range 1: 26991 to 27044

Score:42.7 bits(99), Expect:2e-09, 
Method:Composition-based stats., 
Identities:18/18(100%), Positives:18/18(100%), Gaps:0/18(0%)

Query  1      GRCDIKDLPKEITVATSR  18
              GRCDIKDLPKEITVATSR
Sbjct  26991  GRCDIKDLPKEITVATSR  27044


>Wuhan seafood market pneumonia virus isolate 2019-nCoV/USA-WA1/2020, complete genome
Sequence ID: MN985325.1 Length: 29882 
Range 1: 26991 to 27044

Score:42.7 bits(99), Expect:2e-09, 
Method:Composition-based stats., 
Identities:18/18(100%), Positives:18/18(100%), Gaps:0/18(0%)

Query  1      GRCDIKDLPKEITVATSR  18
              GRCDIKDLPKEITVATSR
Sbjct  26991  GRCDIKDLPKEITVATSR  27044


>Wuhan seafood market pneumonia virus isolate 2019-nCoV_HKU-SZ-002a_2020, complete genome
Sequence ID: MN938384.1 Length: 29838 
Range 1: 26959 to 27012

Score:42.7 bits(99), Expect:2e-09, 
Method:Composition-based stats., 
Identities:18/18(100%), Positives:18/18(100%), Gaps:0/18(0%)

Query  1      GRCDIKDLPKEITVATSR  18
              GRCDIKDLPKEITVATSR
Sbjct  26959  GRCDIKDLPKEITVATSR  27012


Query #764: 22041 Query ID: lcl|Query_42628 Length: 15

Sequences producing significant alignments:
                                                                  Max    Total Query   E   Per.                  
Description                                                       Score  Score cover Value Ident  Accession        
Wuhan seafood market pneumonia virus isolate Wuhan-Hu-1,...       30.8   30.8  100%  2e-05 93.33  NC_045512.2      
Wuhan seafood market pneumonia virus isolate...                   30.8   30.8  100%  2e-05 93.33  MN975262.1       
Wuhan seafood market pneumonia virus isolate...                   30.8   30.8  100%  2e-05 93.33  MN994468.1       
Wuhan seafood market pneumonia virus isolate...                   30.8   30.8  100%  2e-05 93.33  MN997409.1       
Wuhan seafood market pneumonia virus isolate...                   30.8   30.8  100%  2e-05 93.33  MN994467.1       
Wuhan seafood market pneumonia virus isolate 2019-nCoV WHU02,...  30.8   30.8  100%  2e-05 93.33  MN988669.1       
Wuhan seafood market pneumonia virus isolate 2019-nCoV WHU01,...  30.8   30.8  100%  2e-05 93.33  MN988668.1       
Wuhan seafood market pneumonia virus isolate...                   30.8   30.8  100%  2e-05 93.33  MN988713.1       
Wuhan seafood market pneumonia virus isolate...                   30.8   30.8  100%  2e-05 93.33  MN985325.1       
Wuhan seafood market pneumonia virus isolate...                   30.8   30.8  100%  2e-05 93.33  MN938384.1       


Alignments:
>Wuhan seafood market pneumonia virus isolate Wuhan-Hu-1, complete genome
Sequence ID: NC_045512.2 Length: 29903 
>Wuhan seafood market pneumonia virus isolate Wuhan-Hu-1, complete genome
Sequence ID: MN908947.3 Length: 29903  
Range 1: 12797 to 12841

Score:30.8 bits(68), Expect:2e-05, 
Method:Composition-based stats., 
Identities:14/15(93%), Positives:14/15(93%), Gaps:0/15(0%)

Query  1      GRFVLALLSDHQDLK  15
              GRFVLALLSD QDLK
Sbjct  12797  GRFVLALLSDLQDLK  12841


>Wuhan seafood market pneumonia virus isolate 2019-nCoV_HKU-SZ-005b_2020, complete genome
Sequence ID: MN975262.1 Length: 29891 
Range 1: 12797 to 12841

Score:30.8 bits(68), Expect:2e-05, 
Method:Composition-based stats., 
Identities:14/15(93%), Positives:14/15(93%), Gaps:0/15(0%)

Query  1      GRFVLALLSDHQDLK  15
              GRFVLALLSD QDLK
Sbjct  12797  GRFVLALLSDLQDLK  12841


>Wuhan seafood market pneumonia virus isolate 2019-nCoV/USA-CA2/2020, complete genome
Sequence ID: MN994468.1 Length: 29883 
Range 1: 12797 to 12841

Score:30.8 bits(68), Expect:2e-05, 
Method:Composition-based stats., 
Identities:14/15(93%), Positives:14/15(93%), Gaps:0/15(0%)

Query  1      GRFVLALLSDHQDLK  15
              GRFVLALLSD QDLK
Sbjct  12797  GRFVLALLSDLQDLK  12841


>Wuhan seafood market pneumonia virus isolate 2019-nCoV/USA-AZ1/2020, complete genome
Sequence ID: MN997409.1 Length: 29882 
Range 1: 12797 to 12841

Score:30.8 bits(68), Expect:2e-05, 
Method:Composition-based stats., 
Identities:14/15(93%), Positives:14/15(93%), Gaps:0/15(0%)

Query  1      GRFVLALLSDHQDLK  15
              GRFVLALLSD QDLK
Sbjct  12797  GRFVLALLSDLQDLK  12841


>Wuhan seafood market pneumonia virus isolate 2019-nCoV/USA-CA1/2020, complete genome
Sequence ID: MN994467.1 Length: 29882 
Range 1: 12797 to 12841

Score:30.8 bits(68), Expect:2e-05, 
Method:Composition-based stats., 
Identities:14/15(93%), Positives:14/15(93%), Gaps:0/15(0%)

Query  1      GRFVLALLSDHQDLK  15
              GRFVLALLSD QDLK
Sbjct  12797  GRFVLALLSDLQDLK  12841


>Wuhan seafood market pneumonia virus isolate 2019-nCoV WHU02, complete genome
Sequence ID: MN988669.1 Length: 29881 
Range 1: 12796 to 12840

Score:30.8 bits(68), Expect:2e-05, 
Method:Composition-based stats., 
Identities:14/15(93%), Positives:14/15(93%), Gaps:0/15(0%)

Query  1      GRFVLALLSDHQDLK  15
              GRFVLALLSD QDLK
Sbjct  12796  GRFVLALLSDLQDLK  12840


>Wuhan seafood market pneumonia virus isolate 2019-nCoV WHU01, complete genome
Sequence ID: MN988668.1 Length: 29881 
Range 1: 12796 to 12840

Score:30.8 bits(68), Expect:2e-05, 
Method:Composition-based stats., 
Identities:14/15(93%), Positives:14/15(93%), Gaps:0/15(0%)

Query  1      GRFVLALLSDHQDLK  15
              GRFVLALLSD QDLK
Sbjct  12796  GRFVLALLSDLQDLK  12840


>Wuhan seafood market pneumonia virus isolate 2019-nCoV/USA-IL1/2020, complete genome
Sequence ID: MN988713.1 Length: 29882 
Range 1: 12797 to 12841

Score:30.8 bits(68), Expect:2e-05, 
Method:Composition-based stats., 
Identities:14/15(93%), Positives:14/15(93%), Gaps:0/15(0%)

Query  1      GRFVLALLSDHQDLK  15
              GRFVLALLSD QDLK
Sbjct  12797  GRFVLALLSDLQDLK  12841


>Wuhan seafood market pneumonia virus isolate 2019-nCoV/USA-WA1/2020, complete genome
Sequence ID: MN985325.1 Length: 29882 
Range 1: 12797 to 12841

Score:30.8 bits(68), Expect:2e-05, 
Method:Composition-based stats., 
Identities:14/15(93%), Positives:14/15(93%), Gaps:0/15(0%)

Query  1      GRFVLALLSDHQDLK  15
              GRFVLALLSD QDLK
Sbjct  12797  GRFVLALLSDLQDLK  12841


>Wuhan seafood market pneumonia virus isolate 2019-nCoV_HKU-SZ-002a_2020, complete genome
Sequence ID: MN938384.1 Length: 29838 
Range 1: 12765 to 12809

Score:30.8 bits(68), Expect:2e-05, 
Method:Composition-based stats., 
Identities:14/15(93%), Positives:14/15(93%), Gaps:0/15(0%)

Query  1      GRFVLALLSDHQDLK  15
              GRFVLALLSD QDLK
Sbjct  12765  GRFVLALLSDLQDLK  12809


Query #765: 22144 Query ID: lcl|Query_42629 Length: 9

No significant similarity found.


Query #766: 22152 Query ID: lcl|Query_42630 Length: 15

Sequences producing significant alignments:
                                                                  Max    Total Query   E   Per.                  
Description                                                       Score  Score cover Value Ident  Accession        
Wuhan seafood market pneumonia virus isolate Wuhan-Hu-1,...       26.2   26.2  93%   0.001 85.71  NC_045512.2      
Wuhan seafood market pneumonia virus isolate...                   26.2   26.2  93%   0.001 85.71  MN975262.1       
Wuhan seafood market pneumonia virus isolate...                   26.2   26.2  93%   0.001 85.71  MN994468.1       
Wuhan seafood market pneumonia virus isolate...                   26.2   26.2  93%   0.001 85.71  MN997409.1       
Wuhan seafood market pneumonia virus isolate...                   26.2   26.2  93%   0.001 85.71  MN994467.1       
Wuhan seafood market pneumonia virus isolate 2019-nCoV WHU02,...  26.2   26.2  93%   0.001 85.71  MN988669.1       
Wuhan seafood market pneumonia virus isolate 2019-nCoV WHU01,...  26.2   26.2  93%   0.001 85.71  MN988668.1       
Wuhan seafood market pneumonia virus isolate...                   26.2   26.2  93%   0.001 85.71  MN988713.1       
Wuhan seafood market pneumonia virus isolate...                   26.2   26.2  93%   0.001 85.71  MN985325.1       
Wuhan seafood market pneumonia virus isolate...                   26.2   26.2  93%   0.001 85.71  MN938384.1       


Alignments:
>Wuhan seafood market pneumonia virus isolate Wuhan-Hu-1, complete genome
Sequence ID: NC_045512.2 Length: 29903 
>Wuhan seafood market pneumonia virus isolate Wuhan-Hu-1, complete genome
Sequence ID: MN908947.3 Length: 29903  
Range 1: 28367 to 28408

Score:26.2 bits(56), Expect:0.001, 
Method:Compositional matrix adjust., 
Identities:12/14(86%), Positives:13/14(92%), Gaps:0/14(0%)

Query  2      RNGARPKQRRPQGL  15
              R+GAR KQRRPQGL
Sbjct  28367  RSGARSKQRRPQGL  28408


>Wuhan seafood market pneumonia virus isolate 2019-nCoV_HKU-SZ-005b_2020, complete genome
Sequence ID: MN975262.1 Length: 29891 
Range 1: 28367 to 28408

Score:26.2 bits(56), Expect:0.001, 
Method:Compositional matrix adjust., 
Identities:12/14(86%), Positives:13/14(92%), Gaps:0/14(0%)

Query  2      RNGARPKQRRPQGL  15
              R+GAR KQRRPQGL
Sbjct  28367  RSGARSKQRRPQGL  28408


>Wuhan seafood market pneumonia virus isolate 2019-nCoV/USA-CA2/2020, complete genome
Sequence ID: MN994468.1 Length: 29883 
Range 1: 28367 to 28408

Score:26.2 bits(56), Expect:0.001, 
Method:Compositional matrix adjust., 
Identities:12/14(86%), Positives:13/14(92%), Gaps:0/14(0%)

Query  2      RNGARPKQRRPQGL  15
              R+GAR KQRRPQGL
Sbjct  28367  RSGARSKQRRPQGL  28408


>Wuhan seafood market pneumonia virus isolate 2019-nCoV/USA-AZ1/2020, complete genome
Sequence ID: MN997409.1 Length: 29882 
Range 1: 28367 to 28408

Score:26.2 bits(56), Expect:0.001, 
Method:Compositional matrix adjust., 
Identities:12/14(86%), Positives:13/14(92%), Gaps:0/14(0%)

Query  2      RNGARPKQRRPQGL  15
              R+GAR KQRRPQGL
Sbjct  28367  RSGARSKQRRPQGL  28408


>Wuhan seafood market pneumonia virus isolate 2019-nCoV/USA-CA1/2020, complete genome
Sequence ID: MN994467.1 Length: 29882 
Range 1: 28367 to 28408

Score:26.2 bits(56), Expect:0.001, 
Method:Compositional matrix adjust., 
Identities:12/14(86%), Positives:13/14(92%), Gaps:0/14(0%)

Query  2      RNGARPKQRRPQGL  15
              R+GAR KQRRPQGL
Sbjct  28367  RSGARSKQRRPQGL  28408


>Wuhan seafood market pneumonia virus isolate 2019-nCoV WHU02, complete genome
Sequence ID: MN988669.1 Length: 29881 
Range 1: 28366 to 28407

Score:26.2 bits(56), Expect:0.001, 
Method:Compositional matrix adjust., 
Identities:12/14(86%), Positives:13/14(92%), Gaps:0/14(0%)

Query  2      RNGARPKQRRPQGL  15
              R+GAR KQRRPQGL
Sbjct  28366  RSGARSKQRRPQGL  28407


>Wuhan seafood market pneumonia virus isolate 2019-nCoV WHU01, complete genome
Sequence ID: MN988668.1 Length: 29881 
Range 1: 28366 to 28407

Score:26.2 bits(56), Expect:0.001, 
Method:Compositional matrix adjust., 
Identities:12/14(86%), Positives:13/14(92%), Gaps:0/14(0%)

Query  2      RNGARPKQRRPQGL  15
              R+GAR KQRRPQGL
Sbjct  28366  RSGARSKQRRPQGL  28407


>Wuhan seafood market pneumonia virus isolate 2019-nCoV/USA-IL1/2020, complete genome
Sequence ID: MN988713.1 Length: 29882 
Range 1: 28367 to 28408

Score:26.2 bits(56), Expect:0.001, 
Method:Compositional matrix adjust., 
Identities:12/14(86%), Positives:13/14(92%), Gaps:0/14(0%)

Query  2      RNGARPKQRRPQGL  15
              R+GAR KQRRPQGL
Sbjct  28367  RSGARSKQRRPQGL  28408


>Wuhan seafood market pneumonia virus isolate 2019-nCoV/USA-WA1/2020, complete genome
Sequence ID: MN985325.1 Length: 29882 
Range 1: 28367 to 28408

Score:26.2 bits(56), Expect:0.001, 
Method:Compositional matrix adjust., 
Identities:12/14(86%), Positives:13/14(92%), Gaps:0/14(0%)

Query  2      RNGARPKQRRPQGL  15
              R+GAR KQRRPQGL
Sbjct  28367  RSGARSKQRRPQGL  28408


>Wuhan seafood market pneumonia virus isolate 2019-nCoV_HKU-SZ-002a_2020, complete genome
Sequence ID: MN938384.1 Length: 29838 
Range 1: 28335 to 28376

Score:26.2 bits(56), Expect:0.001, 
Method:Compositional matrix adjust., 
Identities:12/14(86%), Positives:13/14(92%), Gaps:0/14(0%)

Query  2      RNGARPKQRRPQGL  15
              R+GAR KQRRPQGL
Sbjct  28335  RSGARSKQRRPQGL  28376


Query #767: 22321 Query ID: lcl|Query_42631 Length: 8

No significant similarity found.


Query #768: 22322 Query ID: lcl|Query_42632 Length: 9

No significant similarity found.


Query #769: 22375 Query ID: lcl|Query_42633 Length: 10

No significant similarity found.


Query #770: 22376 Query ID: lcl|Query_42634 Length: 15

Sequences producing significant alignments:
                                                                  Max    Total Query   E   Per.                  
Description                                                       Score  Score cover Value Ident  Accession        
Wuhan seafood market pneumonia virus isolate...                   33.9   33.9  100%  2e-06 100.00 MN975262.1       
Wuhan seafood market pneumonia virus isolate Wuhan-Hu-1,...       33.9   33.9  100%  2e-06 100.00 NC_045512.2      
Wuhan seafood market pneumonia virus isolate...                   33.9   33.9  100%  2e-06 100.00 MN994468.1       
Wuhan seafood market pneumonia virus isolate...                   33.9   33.9  100%  2e-06 100.00 MN997409.1       
Wuhan seafood market pneumonia virus isolate...                   33.9   33.9  100%  2e-06 100.00 MN994467.1       
Wuhan seafood market pneumonia virus isolate 2019-nCoV WHU02,...  33.9   33.9  100%  2e-06 100.00 MN988669.1       
Wuhan seafood market pneumonia virus isolate 2019-nCoV WHU01,...  33.9   33.9  100%  2e-06 100.00 MN988668.1       
Wuhan seafood market pneumonia virus isolate...                   33.9   33.9  100%  2e-06 100.00 MN988713.1       
Wuhan seafood market pneumonia virus isolate...                   33.9   33.9  100%  2e-06 100.00 MN985325.1       
Wuhan seafood market pneumonia virus isolate...                   33.9   33.9  100%  2e-06 100.00 MN938384.1       


Alignments:
>Wuhan seafood market pneumonia virus isolate 2019-nCoV_HKU-SZ-005b_2020, complete genome
Sequence ID: MN975262.1 Length: 29891 
Range 1: 9140 to 9184

Score:33.9 bits(76), Expect:2e-06, 
Method:Composition-based stats., 
Identities:15/15(100%), Positives:15/15(100%), Gaps:0/15(0%)

Query  1     GSIIQFPNTYLEGSV  15
             GSIIQFPNTYLEGSV
Sbjct  9140  GSIIQFPNTYLEGSV  9184


>Wuhan seafood market pneumonia virus isolate Wuhan-Hu-1, complete genome
Sequence ID: NC_045512.2 Length: 29903 
>Wuhan seafood market pneumonia virus isolate Wuhan-Hu-1, complete genome
Sequence ID: MN908947.3 Length: 29903  
Range 1: 9140 to 9184

Score:33.9 bits(76), Expect:2e-06, 
Method:Composition-based stats., 
Identities:15/15(100%), Positives:15/15(100%), Gaps:0/15(0%)

Query  1     GSIIQFPNTYLEGSV  15
             GSIIQFPNTYLEGSV
Sbjct  9140  GSIIQFPNTYLEGSV  9184


>Wuhan seafood market pneumonia virus isolate 2019-nCoV/USA-CA2/2020, complete genome
Sequence ID: MN994468.1 Length: 29883 
Range 1: 9140 to 9184

Score:33.9 bits(76), Expect:2e-06, 
Method:Composition-based stats., 
Identities:15/15(100%), Positives:15/15(100%), Gaps:0/15(0%)

Query  1     GSIIQFPNTYLEGSV  15
             GSIIQFPNTYLEGSV
Sbjct  9140  GSIIQFPNTYLEGSV  9184


>Wuhan seafood market pneumonia virus isolate 2019-nCoV/USA-AZ1/2020, complete genome
Sequence ID: MN997409.1 Length: 29882 
Range 1: 9140 to 9184

Score:33.9 bits(76), Expect:2e-06, 
Method:Composition-based stats., 
Identities:15/15(100%), Positives:15/15(100%), Gaps:0/15(0%)

Query  1     GSIIQFPNTYLEGSV  15
             GSIIQFPNTYLEGSV
Sbjct  9140  GSIIQFPNTYLEGSV  9184


>Wuhan seafood market pneumonia virus isolate 2019-nCoV/USA-CA1/2020, complete genome
Sequence ID: MN994467.1 Length: 29882 
Range 1: 9140 to 9184

Score:33.9 bits(76), Expect:2e-06, 
Method:Composition-based stats., 
Identities:15/15(100%), Positives:15/15(100%), Gaps:0/15(0%)

Query  1     GSIIQFPNTYLEGSV  15
             GSIIQFPNTYLEGSV
Sbjct  9140  GSIIQFPNTYLEGSV  9184


>Wuhan seafood market pneumonia virus isolate 2019-nCoV WHU02, complete genome
Sequence ID: MN988669.1 Length: 29881 
Range 1: 9139 to 9183

Score:33.9 bits(76), Expect:2e-06, 
Method:Composition-based stats., 
Identities:15/15(100%), Positives:15/15(100%), Gaps:0/15(0%)

Query  1     GSIIQFPNTYLEGSV  15
             GSIIQFPNTYLEGSV
Sbjct  9139  GSIIQFPNTYLEGSV  9183


>Wuhan seafood market pneumonia virus isolate 2019-nCoV WHU01, complete genome
Sequence ID: MN988668.1 Length: 29881 
Range 1: 9139 to 9183

Score:33.9 bits(76), Expect:2e-06, 
Method:Composition-based stats., 
Identities:15/15(100%), Positives:15/15(100%), Gaps:0/15(0%)

Query  1     GSIIQFPNTYLEGSV  15
             GSIIQFPNTYLEGSV
Sbjct  9139  GSIIQFPNTYLEGSV  9183


>Wuhan seafood market pneumonia virus isolate 2019-nCoV/USA-IL1/2020, complete genome
Sequence ID: MN988713.1 Length: 29882 
Range 1: 9140 to 9184

Score:33.9 bits(76), Expect:2e-06, 
Method:Composition-based stats., 
Identities:15/15(100%), Positives:15/15(100%), Gaps:0/15(0%)

Query  1     GSIIQFPNTYLEGSV  15
             GSIIQFPNTYLEGSV
Sbjct  9140  GSIIQFPNTYLEGSV  9184


>Wuhan seafood market pneumonia virus isolate 2019-nCoV/USA-WA1/2020, complete genome
Sequence ID: MN985325.1 Length: 29882 
Range 1: 9140 to 9184

Score:33.9 bits(76), Expect:2e-06, 
Method:Composition-based stats., 
Identities:15/15(100%), Positives:15/15(100%), Gaps:0/15(0%)

Query  1     GSIIQFPNTYLEGSV  15
             GSIIQFPNTYLEGSV
Sbjct  9140  GSIIQFPNTYLEGSV  9184


>Wuhan seafood market pneumonia virus isolate 2019-nCoV_HKU-SZ-002a_2020, complete genome
Sequence ID: MN938384.1 Length: 29838 
Range 1: 9108 to 9152

Score:33.9 bits(76), Expect:2e-06, 
Method:Composition-based stats., 
Identities:15/15(100%), Positives:15/15(100%), Gaps:0/15(0%)

Query  1     GSIIQFPNTYLEGSV  15
             GSIIQFPNTYLEGSV
Sbjct  9108  GSIIQFPNTYLEGSV  9152


Query #771: 22408 Query ID: lcl|Query_42635 Length: 15

No significant similarity found.


Query #772: 22417 Query ID: lcl|Query_42636 Length: 15

Sequences producing significant alignments:
                                                                  Max    Total Query   E   Per.                  
Description                                                       Score  Score cover Value Ident  Accession        
Wuhan seafood market pneumonia virus isolate Wuhan-Hu-1,...       35.4   35.4  100%  5e-07 100.00 NC_045512.2      
Wuhan seafood market pneumonia virus isolate...                   35.4   35.4  100%  5e-07 100.00 MN975262.1       
Wuhan seafood market pneumonia virus isolate...                   35.4   35.4  100%  5e-07 100.00 MN994468.1       
Wuhan seafood market pneumonia virus isolate...                   35.4   35.4  100%  5e-07 100.00 MN997409.1       
Wuhan seafood market pneumonia virus isolate...                   35.4   35.4  100%  5e-07 100.00 MN994467.1       
Wuhan seafood market pneumonia virus isolate 2019-nCoV WHU02,...  35.4   35.4  100%  5e-07 100.00 MN988669.1       
Wuhan seafood market pneumonia virus isolate 2019-nCoV WHU01,...  35.4   35.4  100%  5e-07 100.00 MN988668.1       
Wuhan seafood market pneumonia virus isolate...                   35.4   35.4  100%  5e-07 100.00 MN988713.1       
Wuhan seafood market pneumonia virus isolate...                   35.4   35.4  100%  5e-07 100.00 MN985325.1       
Wuhan seafood market pneumonia virus isolate...                   35.4   35.4  100%  5e-07 100.00 MN938384.1       


Alignments:
>Wuhan seafood market pneumonia virus isolate Wuhan-Hu-1, complete genome
Sequence ID: NC_045512.2 Length: 29903 
>Wuhan seafood market pneumonia virus isolate Wuhan-Hu-1, complete genome
Sequence ID: MN908947.3 Length: 29903  
Range 1: 19288 to 19332

Score:35.4 bits(80), Expect:5e-07, 
Method:Compositional matrix adjust., 
Identities:15/15(100%), Positives:15/15(100%), Gaps:0/15(0%)

Query  1      GSLYVNKHAFHTPAF  15
              GSLYVNKHAFHTPAF
Sbjct  19288  GSLYVNKHAFHTPAF  19332


>Wuhan seafood market pneumonia virus isolate 2019-nCoV_HKU-SZ-005b_2020, complete genome
Sequence ID: MN975262.1 Length: 29891 
Range 1: 19288 to 19332

Score:35.4 bits(80), Expect:5e-07, 
Method:Compositional matrix adjust., 
Identities:15/15(100%), Positives:15/15(100%), Gaps:0/15(0%)

Query  1      GSLYVNKHAFHTPAF  15
              GSLYVNKHAFHTPAF
Sbjct  19288  GSLYVNKHAFHTPAF  19332


>Wuhan seafood market pneumonia virus isolate 2019-nCoV/USA-CA2/2020, complete genome
Sequence ID: MN994468.1 Length: 29883 
Range 1: 19288 to 19332

Score:35.4 bits(80), Expect:5e-07, 
Method:Compositional matrix adjust., 
Identities:15/15(100%), Positives:15/15(100%), Gaps:0/15(0%)

Query  1      GSLYVNKHAFHTPAF  15
              GSLYVNKHAFHTPAF
Sbjct  19288  GSLYVNKHAFHTPAF  19332


>Wuhan seafood market pneumonia virus isolate 2019-nCoV/USA-AZ1/2020, complete genome
Sequence ID: MN997409.1 Length: 29882 
Range 1: 19288 to 19332

Score:35.4 bits(80), Expect:5e-07, 
Method:Compositional matrix adjust., 
Identities:15/15(100%), Positives:15/15(100%), Gaps:0/15(0%)

Query  1      GSLYVNKHAFHTPAF  15
              GSLYVNKHAFHTPAF
Sbjct  19288  GSLYVNKHAFHTPAF  19332


>Wuhan seafood market pneumonia virus isolate 2019-nCoV/USA-CA1/2020, complete genome
Sequence ID: MN994467.1 Length: 29882 
Range 1: 19288 to 19332

Score:35.4 bits(80), Expect:5e-07, 
Method:Compositional matrix adjust., 
Identities:15/15(100%), Positives:15/15(100%), Gaps:0/15(0%)

Query  1      GSLYVNKHAFHTPAF  15
              GSLYVNKHAFHTPAF
Sbjct  19288  GSLYVNKHAFHTPAF  19332


>Wuhan seafood market pneumonia virus isolate 2019-nCoV WHU02, complete genome
Sequence ID: MN988669.1 Length: 29881 
Range 1: 19287 to 19331

Score:35.4 bits(80), Expect:5e-07, 
Method:Compositional matrix adjust., 
Identities:15/15(100%), Positives:15/15(100%), Gaps:0/15(0%)

Query  1      GSLYVNKHAFHTPAF  15
              GSLYVNKHAFHTPAF
Sbjct  19287  GSLYVNKHAFHTPAF  19331


>Wuhan seafood market pneumonia virus isolate 2019-nCoV WHU01, complete genome
Sequence ID: MN988668.1 Length: 29881 
Range 1: 19287 to 19331

Score:35.4 bits(80), Expect:5e-07, 
Method:Compositional matrix adjust., 
Identities:15/15(100%), Positives:15/15(100%), Gaps:0/15(0%)

Query  1      GSLYVNKHAFHTPAF  15
              GSLYVNKHAFHTPAF
Sbjct  19287  GSLYVNKHAFHTPAF  19331


>Wuhan seafood market pneumonia virus isolate 2019-nCoV/USA-IL1/2020, complete genome
Sequence ID: MN988713.1 Length: 29882 
Range 1: 19288 to 19332

Score:35.4 bits(80), Expect:5e-07, 
Method:Compositional matrix adjust., 
Identities:15/15(100%), Positives:15/15(100%), Gaps:0/15(0%)

Query  1      GSLYVNKHAFHTPAF  15
              GSLYVNKHAFHTPAF
Sbjct  19288  GSLYVNKHAFHTPAF  19332


>Wuhan seafood market pneumonia virus isolate 2019-nCoV/USA-WA1/2020, complete genome
Sequence ID: MN985325.1 Length: 29882 
Range 1: 19288 to 19332

Score:35.4 bits(80), Expect:5e-07, 
Method:Compositional matrix adjust., 
Identities:15/15(100%), Positives:15/15(100%), Gaps:0/15(0%)

Query  1      GSLYVNKHAFHTPAF  15
              GSLYVNKHAFHTPAF
Sbjct  19288  GSLYVNKHAFHTPAF  19332


>Wuhan seafood market pneumonia virus isolate 2019-nCoV_HKU-SZ-002a_2020, complete genome
Sequence ID: MN938384.1 Length: 29838 
Range 1: 19256 to 19300

Score:35.4 bits(80), Expect:5e-07, 
Method:Compositional matrix adjust., 
Identities:15/15(100%), Positives:15/15(100%), Gaps:0/15(0%)

Query  1      GSLYVNKHAFHTPAF  15
              GSLYVNKHAFHTPAF
Sbjct  19256  GSLYVNKHAFHTPAF  19300


Query #773: 22481 Query ID: lcl|Query_42637 Length: 15

No significant similarity found.


Query #774: 22560 Query ID: lcl|Query_42638 Length: 9

No significant similarity found.


Query #775: 22625 Query ID: lcl|Query_42639 Length: 9

No significant similarity found.


Query #776: 22631 Query ID: lcl|Query_42640 Length: 9

No significant similarity found.


Query #777: 22649 Query ID: lcl|Query_42641 Length: 9

No significant similarity found.


Query #778: 22670 Query ID: lcl|Query_42642 Length: 10

No significant similarity found.


Query #779: 22680 Query ID: lcl|Query_42643 Length: 15

Sequences producing significant alignments:
                                                                  Max    Total Query   E   Per.                  
Description                                                       Score  Score cover Value Ident  Accession        
Wuhan seafood market pneumonia virus isolate Wuhan-Hu-1,...       25.8   25.8  100%  0.001 73.33  NC_045512.2      
Wuhan seafood market pneumonia virus isolate...                   25.8   25.8  100%  0.001 73.33  MN975262.1       
Wuhan seafood market pneumonia virus isolate...                   25.8   25.8  100%  0.001 73.33  MN994468.1       
Wuhan seafood market pneumonia virus isolate...                   25.8   25.8  100%  0.001 73.33  MN997409.1       
Wuhan seafood market pneumonia virus isolate...                   25.8   25.8  100%  0.001 73.33  MN994467.1       
Wuhan seafood market pneumonia virus isolate 2019-nCoV WHU02,...  25.8   25.8  100%  0.001 73.33  MN988669.1       
Wuhan seafood market pneumonia virus isolate 2019-nCoV WHU01,...  25.8   25.8  100%  0.001 73.33  MN988668.1       
Wuhan seafood market pneumonia virus isolate...                   25.8   25.8  100%  0.001 73.33  MN988713.1       
Wuhan seafood market pneumonia virus isolate...                   25.8   25.8  100%  0.001 73.33  MN985325.1       
Wuhan seafood market pneumonia virus isolate...                   25.8   25.8  100%  0.001 73.33  MN938384.1       


Alignments:
>Wuhan seafood market pneumonia virus isolate Wuhan-Hu-1, complete genome
Sequence ID: NC_045512.2 Length: 29903 
>Wuhan seafood market pneumonia virus isolate Wuhan-Hu-1, complete genome
Sequence ID: MN908947.3 Length: 29903  
Range 1: 23204 to 23248

Score:25.8 bits(55), Expect:0.001, 
Method:Composition-based stats., 
Identities:11/15(73%), Positives:13/15(86%), Gaps:0/15(0%)

Query  1      GTGVLTPSSKRFQPF  15
              GTGVLT S+K+F PF
Sbjct  23204  GTGVLTESNKKFLPF  23248


>Wuhan seafood market pneumonia virus isolate 2019-nCoV_HKU-SZ-005b_2020, complete genome
Sequence ID: MN975262.1 Length: 29891 
Range 1: 23204 to 23248

Score:25.8 bits(55), Expect:0.001, 
Method:Composition-based stats., 
Identities:11/15(73%), Positives:13/15(86%), Gaps:0/15(0%)

Query  1      GTGVLTPSSKRFQPF  15
              GTGVLT S+K+F PF
Sbjct  23204  GTGVLTESNKKFLPF  23248


>Wuhan seafood market pneumonia virus isolate 2019-nCoV/USA-CA2/2020, complete genome
Sequence ID: MN994468.1 Length: 29883 
Range 1: 23204 to 23248

Score:25.8 bits(55), Expect:0.001, 
Method:Composition-based stats., 
Identities:11/15(73%), Positives:13/15(86%), Gaps:0/15(0%)

Query  1      GTGVLTPSSKRFQPF  15
              GTGVLT S+K+F PF
Sbjct  23204  GTGVLTESNKKFLPF  23248


>Wuhan seafood market pneumonia virus isolate 2019-nCoV/USA-AZ1/2020, complete genome
Sequence ID: MN997409.1 Length: 29882 
Range 1: 23204 to 23248

Score:25.8 bits(55), Expect:0.001, 
Method:Composition-based stats., 
Identities:11/15(73%), Positives:13/15(86%), Gaps:0/15(0%)

Query  1      GTGVLTPSSKRFQPF  15
              GTGVLT S+K+F PF
Sbjct  23204  GTGVLTESNKKFLPF  23248


>Wuhan seafood market pneumonia virus isolate 2019-nCoV/USA-CA1/2020, complete genome
Sequence ID: MN994467.1 Length: 29882 
Range 1: 23204 to 23248

Score:25.8 bits(55), Expect:0.001, 
Method:Composition-based stats., 
Identities:11/15(73%), Positives:13/15(86%), Gaps:0/15(0%)

Query  1      GTGVLTPSSKRFQPF  15
              GTGVLT S+K+F PF
Sbjct  23204  GTGVLTESNKKFLPF  23248


>Wuhan seafood market pneumonia virus isolate 2019-nCoV WHU02, complete genome
Sequence ID: MN988669.1 Length: 29881 
Range 1: 23203 to 23247

Score:25.8 bits(55), Expect:0.001, 
Method:Composition-based stats., 
Identities:11/15(73%), Positives:13/15(86%), Gaps:0/15(0%)

Query  1      GTGVLTPSSKRFQPF  15
              GTGVLT S+K+F PF
Sbjct  23203  GTGVLTESNKKFLPF  23247


>Wuhan seafood market pneumonia virus isolate 2019-nCoV WHU01, complete genome
Sequence ID: MN988668.1 Length: 29881 
Range 1: 23203 to 23247

Score:25.8 bits(55), Expect:0.001, 
Method:Composition-based stats., 
Identities:11/15(73%), Positives:13/15(86%), Gaps:0/15(0%)

Query  1      GTGVLTPSSKRFQPF  15
              GTGVLT S+K+F PF
Sbjct  23203  GTGVLTESNKKFLPF  23247


>Wuhan seafood market pneumonia virus isolate 2019-nCoV/USA-IL1/2020, complete genome
Sequence ID: MN988713.1 Length: 29882 
Range 1: 23204 to 23248

Score:25.8 bits(55), Expect:0.001, 
Method:Composition-based stats., 
Identities:11/15(73%), Positives:13/15(86%), Gaps:0/15(0%)

Query  1      GTGVLTPSSKRFQPF  15
              GTGVLT S+K+F PF
Sbjct  23204  GTGVLTESNKKFLPF  23248


>Wuhan seafood market pneumonia virus isolate 2019-nCoV/USA-WA1/2020, complete genome
Sequence ID: MN985325.1 Length: 29882 
Range 1: 23204 to 23248

Score:25.8 bits(55), Expect:0.001, 
Method:Composition-based stats., 
Identities:11/15(73%), Positives:13/15(86%), Gaps:0/15(0%)

Query  1      GTGVLTPSSKRFQPF  15
              GTGVLT S+K+F PF
Sbjct  23204  GTGVLTESNKKFLPF  23248


>Wuhan seafood market pneumonia virus isolate 2019-nCoV_HKU-SZ-002a_2020, complete genome
Sequence ID: MN938384.1 Length: 29838 
Range 1: 23172 to 23216

Score:25.8 bits(55), Expect:0.001, 
Method:Composition-based stats., 
Identities:11/15(73%), Positives:13/15(86%), Gaps:0/15(0%)

Query  1      GTGVLTPSSKRFQPF  15
              GTGVLT S+K+F PF
Sbjct  23172  GTGVLTESNKKFLPF  23216


Query #780: 22741 Query ID: lcl|Query_42644 Length: 15

Sequences producing significant alignments:
                                                                  Max    Total Query   E   Per.                  
Description                                                       Score  Score cover Value Ident  Accession        
Wuhan seafood market pneumonia virus isolate Wuhan-Hu-1,...       29.6   29.6  100%  8e-05 100.00 NC_045512.2      
Wuhan seafood market pneumonia virus isolate...                   29.6   29.6  100%  8e-05 100.00 MN975262.1       
Wuhan seafood market pneumonia virus isolate...                   29.6   29.6  100%  8e-05 100.00 MN994468.1       
Wuhan seafood market pneumonia virus isolate...                   29.6   29.6  100%  8e-05 100.00 MN997409.1       
Wuhan seafood market pneumonia virus isolate...                   29.6   29.6  100%  8e-05 100.00 MN994467.1       
Wuhan seafood market pneumonia virus isolate 2019-nCoV WHU02,...  29.6   29.6  100%  8e-05 100.00 MN988669.1       
Wuhan seafood market pneumonia virus isolate 2019-nCoV WHU01,...  29.6   29.6  100%  8e-05 100.00 MN988668.1       
Wuhan seafood market pneumonia virus isolate...                   29.6   29.6  100%  8e-05 100.00 MN988713.1       
Wuhan seafood market pneumonia virus isolate...                   29.6   29.6  100%  8e-05 100.00 MN985325.1       
Wuhan seafood market pneumonia virus isolate...                   29.6   29.6  100%  8e-05 100.00 MN938384.1       


Alignments:
>Wuhan seafood market pneumonia virus isolate Wuhan-Hu-1, complete genome
Sequence ID: NC_045512.2 Length: 29903 
>Wuhan seafood market pneumonia virus isolate Wuhan-Hu-1, complete genome
Sequence ID: MN908947.3 Length: 29903  
Range 1: 26272 to 26316

Score:29.6 bits(65), Expect:8e-05, 
Method:Compositional matrix adjust., 
Identities:15/15(100%), Positives:15/15(100%), Gaps:0/15(0%)

Query  1      GTLIVNSVLLFLAFV  15
              GTLIVNSVLLFLAFV
Sbjct  26272  GTLIVNSVLLFLAFV  26316


>Wuhan seafood market pneumonia virus isolate 2019-nCoV_HKU-SZ-005b_2020, complete genome
Sequence ID: MN975262.1 Length: 29891 
Range 1: 26272 to 26316

Score:29.6 bits(65), Expect:8e-05, 
Method:Compositional matrix adjust., 
Identities:15/15(100%), Positives:15/15(100%), Gaps:0/15(0%)

Query  1      GTLIVNSVLLFLAFV  15
              GTLIVNSVLLFLAFV
Sbjct  26272  GTLIVNSVLLFLAFV  26316


>Wuhan seafood market pneumonia virus isolate 2019-nCoV/USA-CA2/2020, complete genome
Sequence ID: MN994468.1 Length: 29883 
Range 1: 26272 to 26316

Score:29.6 bits(65), Expect:8e-05, 
Method:Compositional matrix adjust., 
Identities:15/15(100%), Positives:15/15(100%), Gaps:0/15(0%)

Query  1      GTLIVNSVLLFLAFV  15
              GTLIVNSVLLFLAFV
Sbjct  26272  GTLIVNSVLLFLAFV  26316


>Wuhan seafood market pneumonia virus isolate 2019-nCoV/USA-AZ1/2020, complete genome
Sequence ID: MN997409.1 Length: 29882 
Range 1: 26272 to 26316

Score:29.6 bits(65), Expect:8e-05, 
Method:Compositional matrix adjust., 
Identities:15/15(100%), Positives:15/15(100%), Gaps:0/15(0%)

Query  1      GTLIVNSVLLFLAFV  15
              GTLIVNSVLLFLAFV
Sbjct  26272  GTLIVNSVLLFLAFV  26316


>Wuhan seafood market pneumonia virus isolate 2019-nCoV/USA-CA1/2020, complete genome
Sequence ID: MN994467.1 Length: 29882 
Range 1: 26272 to 26316

Score:29.6 bits(65), Expect:8e-05, 
Method:Compositional matrix adjust., 
Identities:15/15(100%), Positives:15/15(100%), Gaps:0/15(0%)

Query  1      GTLIVNSVLLFLAFV  15
              GTLIVNSVLLFLAFV
Sbjct  26272  GTLIVNSVLLFLAFV  26316


>Wuhan seafood market pneumonia virus isolate 2019-nCoV WHU02, complete genome
Sequence ID: MN988669.1 Length: 29881 
Range 1: 26271 to 26315

Score:29.6 bits(65), Expect:8e-05, 
Method:Compositional matrix adjust., 
Identities:15/15(100%), Positives:15/15(100%), Gaps:0/15(0%)

Query  1      GTLIVNSVLLFLAFV  15
              GTLIVNSVLLFLAFV
Sbjct  26271  GTLIVNSVLLFLAFV  26315


>Wuhan seafood market pneumonia virus isolate 2019-nCoV WHU01, complete genome
Sequence ID: MN988668.1 Length: 29881 
Range 1: 26271 to 26315

Score:29.6 bits(65), Expect:8e-05, 
Method:Compositional matrix adjust., 
Identities:15/15(100%), Positives:15/15(100%), Gaps:0/15(0%)

Query  1      GTLIVNSVLLFLAFV  15
              GTLIVNSVLLFLAFV
Sbjct  26271  GTLIVNSVLLFLAFV  26315


>Wuhan seafood market pneumonia virus isolate 2019-nCoV/USA-IL1/2020, complete genome
Sequence ID: MN988713.1 Length: 29882 
Range 1: 26272 to 26316

Score:29.6 bits(65), Expect:8e-05, 
Method:Compositional matrix adjust., 
Identities:15/15(100%), Positives:15/15(100%), Gaps:0/15(0%)

Query  1      GTLIVNSVLLFLAFV  15
              GTLIVNSVLLFLAFV
Sbjct  26272  GTLIVNSVLLFLAFV  26316


>Wuhan seafood market pneumonia virus isolate 2019-nCoV/USA-WA1/2020, complete genome
Sequence ID: MN985325.1 Length: 29882 
Range 1: 26272 to 26316

Score:29.6 bits(65), Expect:8e-05, 
Method:Compositional matrix adjust., 
Identities:15/15(100%), Positives:15/15(100%), Gaps:0/15(0%)

Query  1      GTLIVNSVLLFLAFV  15
              GTLIVNSVLLFLAFV
Sbjct  26272  GTLIVNSVLLFLAFV  26316


>Wuhan seafood market pneumonia virus isolate 2019-nCoV_HKU-SZ-002a_2020, complete genome
Sequence ID: MN938384.1 Length: 29838 
Range 1: 26240 to 26284

Score:29.6 bits(65), Expect:8e-05, 
Method:Compositional matrix adjust., 
Identities:15/15(100%), Positives:15/15(100%), Gaps:0/15(0%)

Query  1      GTLIVNSVLLFLAFV  15
              GTLIVNSVLLFLAFV
Sbjct  26240  GTLIVNSVLLFLAFV  26284


Query #781: 22745 Query ID: lcl|Query_42645 Length: 15

Sequences producing significant alignments:
                                                                  Max    Total Query   E   Per.                  
Description                                                       Score  Score cover Value Ident  Accession        
Wuhan seafood market pneumonia virus isolate Wuhan-Hu-1,...       33.5   33.5  100%  3e-06 100.00 NC_045512.2      
Wuhan seafood market pneumonia virus isolate...                   33.5   33.5  100%  3e-06 100.00 MN975262.1       
Wuhan seafood market pneumonia virus isolate...                   33.5   33.5  100%  3e-06 100.00 MN994468.1       
Wuhan seafood market pneumonia virus isolate...                   33.5   33.5  100%  3e-06 100.00 MN997409.1       
Wuhan seafood market pneumonia virus isolate...                   33.5   33.5  100%  3e-06 100.00 MN994467.1       
Wuhan seafood market pneumonia virus isolate 2019-nCoV WHU02,...  33.5   33.5  100%  3e-06 100.00 MN988669.1       
Wuhan seafood market pneumonia virus isolate 2019-nCoV WHU01,...  33.5   33.5  100%  3e-06 100.00 MN988668.1       
Wuhan seafood market pneumonia virus isolate...                   33.5   33.5  100%  3e-06 100.00 MN988713.1       
Wuhan seafood market pneumonia virus isolate...                   33.5   33.5  100%  3e-06 100.00 MN985325.1       
Wuhan seafood market pneumonia virus isolate...                   33.5   33.5  100%  3e-06 100.00 MN938384.1       


Alignments:
>Wuhan seafood market pneumonia virus isolate Wuhan-Hu-1, complete genome
Sequence ID: NC_045512.2 Length: 29903 
>Wuhan seafood market pneumonia virus isolate Wuhan-Hu-1, complete genome
Sequence ID: MN908947.3 Length: 29903  
Range 1: 15994 to 16038

Score:33.5 bits(75), Expect:3e-06, 
Method:Composition-based stats., 
Identities:15/15(100%), Positives:15/15(100%), Gaps:0/15(0%)

Query  1      GTLMIERFVSLAIDA  15
              GTLMIERFVSLAIDA
Sbjct  15994  GTLMIERFVSLAIDA  16038


>Wuhan seafood market pneumonia virus isolate 2019-nCoV_HKU-SZ-005b_2020, complete genome
Sequence ID: MN975262.1 Length: 29891 
Range 1: 15994 to 16038

Score:33.5 bits(75), Expect:3e-06, 
Method:Composition-based stats., 
Identities:15/15(100%), Positives:15/15(100%), Gaps:0/15(0%)

Query  1      GTLMIERFVSLAIDA  15
              GTLMIERFVSLAIDA
Sbjct  15994  GTLMIERFVSLAIDA  16038


>Wuhan seafood market pneumonia virus isolate 2019-nCoV/USA-CA2/2020, complete genome
Sequence ID: MN994468.1 Length: 29883 
Range 1: 15994 to 16038

Score:33.5 bits(75), Expect:3e-06, 
Method:Composition-based stats., 
Identities:15/15(100%), Positives:15/15(100%), Gaps:0/15(0%)

Query  1      GTLMIERFVSLAIDA  15
              GTLMIERFVSLAIDA
Sbjct  15994  GTLMIERFVSLAIDA  16038


>Wuhan seafood market pneumonia virus isolate 2019-nCoV/USA-AZ1/2020, complete genome
Sequence ID: MN997409.1 Length: 29882 
Range 1: 15994 to 16038

Score:33.5 bits(75), Expect:3e-06, 
Method:Composition-based stats., 
Identities:15/15(100%), Positives:15/15(100%), Gaps:0/15(0%)

Query  1      GTLMIERFVSLAIDA  15
              GTLMIERFVSLAIDA
Sbjct  15994  GTLMIERFVSLAIDA  16038


>Wuhan seafood market pneumonia virus isolate 2019-nCoV/USA-CA1/2020, complete genome
Sequence ID: MN994467.1 Length: 29882 
Range 1: 15994 to 16038

Score:33.5 bits(75), Expect:3e-06, 
Method:Composition-based stats., 
Identities:15/15(100%), Positives:15/15(100%), Gaps:0/15(0%)

Query  1      GTLMIERFVSLAIDA  15
              GTLMIERFVSLAIDA
Sbjct  15994  GTLMIERFVSLAIDA  16038


>Wuhan seafood market pneumonia virus isolate 2019-nCoV WHU02, complete genome
Sequence ID: MN988669.1 Length: 29881 
Range 1: 15993 to 16037

Score:33.5 bits(75), Expect:3e-06, 
Method:Composition-based stats., 
Identities:15/15(100%), Positives:15/15(100%), Gaps:0/15(0%)

Query  1      GTLMIERFVSLAIDA  15
              GTLMIERFVSLAIDA
Sbjct  15993  GTLMIERFVSLAIDA  16037


>Wuhan seafood market pneumonia virus isolate 2019-nCoV WHU01, complete genome
Sequence ID: MN988668.1 Length: 29881 
Range 1: 15993 to 16037

Score:33.5 bits(75), Expect:3e-06, 
Method:Composition-based stats., 
Identities:15/15(100%), Positives:15/15(100%), Gaps:0/15(0%)

Query  1      GTLMIERFVSLAIDA  15
              GTLMIERFVSLAIDA
Sbjct  15993  GTLMIERFVSLAIDA  16037


>Wuhan seafood market pneumonia virus isolate 2019-nCoV/USA-IL1/2020, complete genome
Sequence ID: MN988713.1 Length: 29882 
Range 1: 15994 to 16038

Score:33.5 bits(75), Expect:3e-06, 
Method:Composition-based stats., 
Identities:15/15(100%), Positives:15/15(100%), Gaps:0/15(0%)

Query  1      GTLMIERFVSLAIDA  15
              GTLMIERFVSLAIDA
Sbjct  15994  GTLMIERFVSLAIDA  16038


>Wuhan seafood market pneumonia virus isolate 2019-nCoV/USA-WA1/2020, complete genome
Sequence ID: MN985325.1 Length: 29882 
Range 1: 15994 to 16038

Score:33.5 bits(75), Expect:3e-06, 
Method:Composition-based stats., 
Identities:15/15(100%), Positives:15/15(100%), Gaps:0/15(0%)

Query  1      GTLMIERFVSLAIDA  15
              GTLMIERFVSLAIDA
Sbjct  15994  GTLMIERFVSLAIDA  16038


>Wuhan seafood market pneumonia virus isolate 2019-nCoV_HKU-SZ-002a_2020, complete genome
Sequence ID: MN938384.1 Length: 29838 
Range 1: 15962 to 16006

Score:33.5 bits(75), Expect:3e-06, 
Method:Composition-based stats., 
Identities:15/15(100%), Positives:15/15(100%), Gaps:0/15(0%)

Query  1      GTLMIERFVSLAIDA  15
              GTLMIERFVSLAIDA
Sbjct  15962  GTLMIERFVSLAIDA  16006


Query #782: 22749 Query ID: lcl|Query_42646 Length: 9

No significant similarity found.


Query #783: 22790 Query ID: lcl|Query_42647 Length: 15

Sequences producing significant alignments:
                                                                  Max    Total Query   E   Per.                  
Description                                                       Score  Score cover Value Ident  Accession        
Wuhan seafood market pneumonia virus isolate Wuhan-Hu-1,...       33.5   33.5  100%  3e-06 93.33  NC_045512.2      
Wuhan seafood market pneumonia virus isolate...                   33.5   33.5  100%  3e-06 93.33  MN975262.1       
Wuhan seafood market pneumonia virus isolate...                   33.5   33.5  100%  3e-06 93.33  MN994468.1       
Wuhan seafood market pneumonia virus isolate...                   33.5   33.5  100%  3e-06 93.33  MN997409.1       
Wuhan seafood market pneumonia virus isolate...                   33.5   33.5  100%  3e-06 93.33  MN994467.1       
Wuhan seafood market pneumonia virus isolate 2019-nCoV WHU02,...  33.5   33.5  100%  3e-06 93.33  MN988669.1       
Wuhan seafood market pneumonia virus isolate 2019-nCoV WHU01,...  33.5   33.5  100%  3e-06 93.33  MN988668.1       
Wuhan seafood market pneumonia virus isolate...                   33.5   33.5  100%  3e-06 93.33  MN985325.1       
Wuhan seafood market pneumonia virus isolate...                   33.5   33.5  100%  3e-06 93.33  MN938384.1       
Wuhan seafood market pneumonia virus isolate...                   33.5   33.5  100%  3e-06 93.33  MN988713.1       


Alignments:
>Wuhan seafood market pneumonia virus isolate Wuhan-Hu-1, complete genome
Sequence ID: NC_045512.2 Length: 29903 
>Wuhan seafood market pneumonia virus isolate Wuhan-Hu-1, complete genome
Sequence ID: MN908947.3 Length: 29903  
Range 1: 2603 to 2647

Score:33.5 bits(75), Expect:3e-06, 
Method:Compositional matrix adjust., 
Identities:14/15(93%), Positives:15/15(100%), Gaps:0/15(0%)

Query  1     GTPVCVNGLMLLEIK  15
             GTPVC+NGLMLLEIK
Sbjct  2603  GTPVCINGLMLLEIK  2647


>Wuhan seafood market pneumonia virus isolate 2019-nCoV_HKU-SZ-005b_2020, complete genome
Sequence ID: MN975262.1 Length: 29891 
Range 1: 2603 to 2647

Score:33.5 bits(75), Expect:3e-06, 
Method:Compositional matrix adjust., 
Identities:14/15(93%), Positives:15/15(100%), Gaps:0/15(0%)

Query  1     GTPVCVNGLMLLEIK  15
             GTPVC+NGLMLLEIK
Sbjct  2603  GTPVCINGLMLLEIK  2647


>Wuhan seafood market pneumonia virus isolate 2019-nCoV/USA-CA2/2020, complete genome
Sequence ID: MN994468.1 Length: 29883 
Range 1: 2603 to 2647

Score:33.5 bits(75), Expect:3e-06, 
Method:Compositional matrix adjust., 
Identities:14/15(93%), Positives:15/15(100%), Gaps:0/15(0%)

Query  1     GTPVCVNGLMLLEIK  15
             GTPVC+NGLMLLEIK
Sbjct  2603  GTPVCINGLMLLEIK  2647


>Wuhan seafood market pneumonia virus isolate 2019-nCoV/USA-AZ1/2020, complete genome
Sequence ID: MN997409.1 Length: 29882 
Range 1: 2603 to 2647

Score:33.5 bits(75), Expect:3e-06, 
Method:Compositional matrix adjust., 
Identities:14/15(93%), Positives:15/15(100%), Gaps:0/15(0%)

Query  1     GTPVCVNGLMLLEIK  15
             GTPVC+NGLMLLEIK
Sbjct  2603  GTPVCINGLMLLEIK  2647


>Wuhan seafood market pneumonia virus isolate 2019-nCoV/USA-CA1/2020, complete genome
Sequence ID: MN994467.1 Length: 29882 
Range 1: 2603 to 2647

Score:33.5 bits(75), Expect:3e-06, 
Method:Compositional matrix adjust., 
Identities:14/15(93%), Positives:15/15(100%), Gaps:0/15(0%)

Query  1     GTPVCVNGLMLLEIK  15
             GTPVC+NGLMLLEIK
Sbjct  2603  GTPVCINGLMLLEIK  2647


>Wuhan seafood market pneumonia virus isolate 2019-nCoV WHU02, complete genome
Sequence ID: MN988669.1 Length: 29881 
Range 1: 2602 to 2646

Score:33.5 bits(75), Expect:3e-06, 
Method:Compositional matrix adjust., 
Identities:14/15(93%), Positives:15/15(100%), Gaps:0/15(0%)

Query  1     GTPVCVNGLMLLEIK  15
             GTPVC+NGLMLLEIK
Sbjct  2602  GTPVCINGLMLLEIK  2646


>Wuhan seafood market pneumonia virus isolate 2019-nCoV WHU01, complete genome
Sequence ID: MN988668.1 Length: 29881 
Range 1: 2602 to 2646

Score:33.5 bits(75), Expect:3e-06, 
Method:Compositional matrix adjust., 
Identities:14/15(93%), Positives:15/15(100%), Gaps:0/15(0%)

Query  1     GTPVCVNGLMLLEIK  15
             GTPVC+NGLMLLEIK
Sbjct  2602  GTPVCINGLMLLEIK  2646


>Wuhan seafood market pneumonia virus isolate 2019-nCoV/USA-WA1/2020, complete genome
Sequence ID: MN985325.1 Length: 29882 
Range 1: 2603 to 2647

Score:33.5 bits(75), Expect:3e-06, 
Method:Compositional matrix adjust., 
Identities:14/15(93%), Positives:15/15(100%), Gaps:0/15(0%)

Query  1     GTPVCVNGLMLLEIK  15
             GTPVC+NGLMLLEIK
Sbjct  2603  GTPVCINGLMLLEIK  2647


>Wuhan seafood market pneumonia virus isolate 2019-nCoV_HKU-SZ-002a_2020, complete genome
Sequence ID: MN938384.1 Length: 29838 
Range 1: 2571 to 2615

Score:33.5 bits(75), Expect:3e-06, 
Method:Compositional matrix adjust., 
Identities:14/15(93%), Positives:15/15(100%), Gaps:0/15(0%)

Query  1     GTPVCVNGLMLLEIK  15
             GTPVC+NGLMLLEIK
Sbjct  2571  GTPVCINGLMLLEIK  2615


>Wuhan seafood market pneumonia virus isolate 2019-nCoV/USA-IL1/2020, complete genome
Sequence ID: MN988713.1 Length: 29882 
Range 1: 2603 to 2647

Score:33.5 bits(75), Expect:3e-06, 
Method:Compositional matrix adjust., 
Identities:14/15(93%), Positives:15/15(100%), Gaps:0/15(0%)

Query  1     GTPVCVNGLMLLEIK  15
             GTPVC+NGLMLLEIK
Sbjct  2603  GTPVCINGLMLLEIK  2647


Query #784: 22808 Query ID: lcl|Query_42648 Length: 9

No significant similarity found.


Query #785: 22846 Query ID: lcl|Query_42649 Length: 9

No significant similarity found.


Query #786: 22848 Query ID: lcl|Query_42650 Length: 9

No significant similarity found.


Query #787: 22855 Query ID: lcl|Query_42651 Length: 6

No significant similarity found.


Query #788: 22856 Query ID: lcl|Query_42652 Length: 9

No significant similarity found.


Query #789: 22887 Query ID: lcl|Query_42653 Length: 15

Sequences producing significant alignments:
                                                                  Max    Total Query   E   Per.                  
Description                                                       Score  Score cover Value Ident  Accession        
Wuhan seafood market pneumonia virus isolate Wuhan-Hu-1,...       33.5   33.5  100%  3e-06 93.33  NC_045512.2      
Wuhan seafood market pneumonia virus isolate...                   33.5   33.5  100%  3e-06 93.33  MN975262.1       
Wuhan seafood market pneumonia virus isolate...                   33.5   33.5  100%  3e-06 93.33  MN994468.1       
Wuhan seafood market pneumonia virus isolate...                   33.5   33.5  100%  3e-06 93.33  MN997409.1       
Wuhan seafood market pneumonia virus isolate...                   33.5   33.5  100%  3e-06 93.33  MN994467.1       
Wuhan seafood market pneumonia virus isolate 2019-nCoV WHU02,...  33.5   33.5  100%  3e-06 93.33  MN988669.1       
Wuhan seafood market pneumonia virus isolate 2019-nCoV WHU01,...  33.5   33.5  100%  3e-06 93.33  MN988668.1       
Wuhan seafood market pneumonia virus isolate...                   33.5   33.5  100%  3e-06 93.33  MN988713.1       
Wuhan seafood market pneumonia virus isolate...                   33.5   33.5  100%  3e-06 93.33  MN985325.1       
Wuhan seafood market pneumonia virus isolate...                   33.5   33.5  100%  3e-06 93.33  MN938384.1       


Alignments:
>Wuhan seafood market pneumonia virus isolate Wuhan-Hu-1, complete genome
Sequence ID: NC_045512.2 Length: 29903 
>Wuhan seafood market pneumonia virus isolate Wuhan-Hu-1, complete genome
Sequence ID: MN908947.3 Length: 29903  
Range 1: 29255 to 29299

Score:33.5 bits(75), Expect:3e-06, 
Method:Composition-based stats., 
Identities:14/15(93%), Positives:14/15(93%), Gaps:0/15(0%)

Query  1      GTWLTYHGAIKLDDK  15
              GTWLTY GAIKLDDK
Sbjct  29255  GTWLTYTGAIKLDDK  29299


>Wuhan seafood market pneumonia virus isolate 2019-nCoV_HKU-SZ-005b_2020, complete genome
Sequence ID: MN975262.1 Length: 29891 
Range 1: 29255 to 29299

Score:33.5 bits(75), Expect:3e-06, 
Method:Composition-based stats., 
Identities:14/15(93%), Positives:14/15(93%), Gaps:0/15(0%)

Query  1      GTWLTYHGAIKLDDK  15
              GTWLTY GAIKLDDK
Sbjct  29255  GTWLTYTGAIKLDDK  29299


>Wuhan seafood market pneumonia virus isolate 2019-nCoV/USA-CA2/2020, complete genome
Sequence ID: MN994468.1 Length: 29883 
Range 1: 29255 to 29299

Score:33.5 bits(75), Expect:3e-06, 
Method:Composition-based stats., 
Identities:14/15(93%), Positives:14/15(93%), Gaps:0/15(0%)

Query  1      GTWLTYHGAIKLDDK  15
              GTWLTY GAIKLDDK
Sbjct  29255  GTWLTYTGAIKLDDK  29299


>Wuhan seafood market pneumonia virus isolate 2019-nCoV/USA-AZ1/2020, complete genome
Sequence ID: MN997409.1 Length: 29882 
Range 1: 29255 to 29299

Score:33.5 bits(75), Expect:3e-06, 
Method:Composition-based stats., 
Identities:14/15(93%), Positives:14/15(93%), Gaps:0/15(0%)

Query  1      GTWLTYHGAIKLDDK  15
              GTWLTY GAIKLDDK
Sbjct  29255  GTWLTYTGAIKLDDK  29299


>Wuhan seafood market pneumonia virus isolate 2019-nCoV/USA-CA1/2020, complete genome
Sequence ID: MN994467.1 Length: 29882 
Range 1: 29255 to 29299

Score:33.5 bits(75), Expect:3e-06, 
Method:Composition-based stats., 
Identities:14/15(93%), Positives:14/15(93%), Gaps:0/15(0%)

Query  1      GTWLTYHGAIKLDDK  15
              GTWLTY GAIKLDDK
Sbjct  29255  GTWLTYTGAIKLDDK  29299


>Wuhan seafood market pneumonia virus isolate 2019-nCoV WHU02, complete genome
Sequence ID: MN988669.1 Length: 29881 
Range 1: 29254 to 29298

Score:33.5 bits(75), Expect:3e-06, 
Method:Composition-based stats., 
Identities:14/15(93%), Positives:14/15(93%), Gaps:0/15(0%)

Query  1      GTWLTYHGAIKLDDK  15
              GTWLTY GAIKLDDK
Sbjct  29254  GTWLTYTGAIKLDDK  29298


>Wuhan seafood market pneumonia virus isolate 2019-nCoV WHU01, complete genome
Sequence ID: MN988668.1 Length: 29881 
Range 1: 29254 to 29298

Score:33.5 bits(75), Expect:3e-06, 
Method:Composition-based stats., 
Identities:14/15(93%), Positives:14/15(93%), Gaps:0/15(0%)

Query  1      GTWLTYHGAIKLDDK  15
              GTWLTY GAIKLDDK
Sbjct  29254  GTWLTYTGAIKLDDK  29298


>Wuhan seafood market pneumonia virus isolate 2019-nCoV/USA-IL1/2020, complete genome
Sequence ID: MN988713.1 Length: 29882 
Range 1: 29255 to 29299

Score:33.5 bits(75), Expect:3e-06, 
Method:Composition-based stats., 
Identities:14/15(93%), Positives:14/15(93%), Gaps:0/15(0%)

Query  1      GTWLTYHGAIKLDDK  15
              GTWLTY GAIKLDDK
Sbjct  29255  GTWLTYTGAIKLDDK  29299


>Wuhan seafood market pneumonia virus isolate 2019-nCoV/USA-WA1/2020, complete genome
Sequence ID: MN985325.1 Length: 29882 
Range 1: 29255 to 29299

Score:33.5 bits(75), Expect:3e-06, 
Method:Composition-based stats., 
Identities:14/15(93%), Positives:14/15(93%), Gaps:0/15(0%)

Query  1      GTWLTYHGAIKLDDK  15
              GTWLTY GAIKLDDK
Sbjct  29255  GTWLTYTGAIKLDDK  29299


>Wuhan seafood market pneumonia virus isolate 2019-nCoV_HKU-SZ-002a_2020, complete genome
Sequence ID: MN938384.1 Length: 29838 
Range 1: 29223 to 29267

Score:33.5 bits(75), Expect:3e-06, 
Method:Composition-based stats., 
Identities:14/15(93%), Positives:14/15(93%), Gaps:0/15(0%)

Query  1      GTWLTYHGAIKLDDK  15
              GTWLTY GAIKLDDK
Sbjct  29223  GTWLTYTGAIKLDDK  29267


Query #790: 22913 Query ID: lcl|Query_42654 Length: 15

No significant similarity found.


Query #791: 22916 Query ID: lcl|Query_42655 Length: 9

No significant similarity found.


Query #792: 22917 Query ID: lcl|Query_42656 Length: 10

No significant similarity found.


Query #793: 22936 Query ID: lcl|Query_42657 Length: 15

Sequences producing significant alignments:
                                                                  Max    Total Query   E   Per.                  
Description                                                       Score  Score cover Value Ident  Accession        
Wuhan seafood market pneumonia virus isolate Wuhan-Hu-1,...       37.4   37.4  100%  1e-07 100.00 NC_045512.2      
Wuhan seafood market pneumonia virus isolate...                   37.4   37.4  100%  1e-07 100.00 MN975262.1       
Wuhan seafood market pneumonia virus isolate...                   37.4   37.4  100%  1e-07 100.00 MN994468.1       
Wuhan seafood market pneumonia virus isolate...                   37.4   37.4  100%  1e-07 100.00 MN997409.1       
Wuhan seafood market pneumonia virus isolate...                   37.4   37.4  100%  1e-07 100.00 MN994467.1       
Wuhan seafood market pneumonia virus isolate 2019-nCoV WHU02,...  37.4   37.4  100%  1e-07 100.00 MN988669.1       
Wuhan seafood market pneumonia virus isolate 2019-nCoV WHU01,...  37.4   37.4  100%  1e-07 100.00 MN988668.1       
Wuhan seafood market pneumonia virus isolate...                   37.4   37.4  100%  1e-07 100.00 MN988713.1       
Wuhan seafood market pneumonia virus isolate...                   37.4   37.4  100%  1e-07 100.00 MN985325.1       
Wuhan seafood market pneumonia virus isolate...                   37.4   37.4  100%  1e-07 100.00 MN938384.1       


Alignments:
>Wuhan seafood market pneumonia virus isolate Wuhan-Hu-1, complete genome
Sequence ID: NC_045512.2 Length: 29903 
>Wuhan seafood market pneumonia virus isolate Wuhan-Hu-1, complete genome
Sequence ID: MN908947.3 Length: 29903  
Range 1: 19846 to 19890

Score:37.4 bits(85), Expect:1e-07, 
Method:Composition-based stats., 
Identities:15/15(100%), Positives:15/15(100%), Gaps:0/15(0%)

Query  1      GVDIAANTVIWDYKR  15
              GVDIAANTVIWDYKR
Sbjct  19846  GVDIAANTVIWDYKR  19890


>Wuhan seafood market pneumonia virus isolate 2019-nCoV_HKU-SZ-005b_2020, complete genome
Sequence ID: MN975262.1 Length: 29891 
Range 1: 19846 to 19890

Score:37.4 bits(85), Expect:1e-07, 
Method:Composition-based stats., 
Identities:15/15(100%), Positives:15/15(100%), Gaps:0/15(0%)

Query  1      GVDIAANTVIWDYKR  15
              GVDIAANTVIWDYKR
Sbjct  19846  GVDIAANTVIWDYKR  19890


>Wuhan seafood market pneumonia virus isolate 2019-nCoV/USA-CA2/2020, complete genome
Sequence ID: MN994468.1 Length: 29883 
Range 1: 19846 to 19890

Score:37.4 bits(85), Expect:1e-07, 
Method:Composition-based stats., 
Identities:15/15(100%), Positives:15/15(100%), Gaps:0/15(0%)

Query  1      GVDIAANTVIWDYKR  15
              GVDIAANTVIWDYKR
Sbjct  19846  GVDIAANTVIWDYKR  19890


>Wuhan seafood market pneumonia virus isolate 2019-nCoV/USA-AZ1/2020, complete genome
Sequence ID: MN997409.1 Length: 29882 
Range 1: 19846 to 19890

Score:37.4 bits(85), Expect:1e-07, 
Method:Composition-based stats., 
Identities:15/15(100%), Positives:15/15(100%), Gaps:0/15(0%)

Query  1      GVDIAANTVIWDYKR  15
              GVDIAANTVIWDYKR
Sbjct  19846  GVDIAANTVIWDYKR  19890


>Wuhan seafood market pneumonia virus isolate 2019-nCoV/USA-CA1/2020, complete genome
Sequence ID: MN994467.1 Length: 29882 
Range 1: 19846 to 19890

Score:37.4 bits(85), Expect:1e-07, 
Method:Composition-based stats., 
Identities:15/15(100%), Positives:15/15(100%), Gaps:0/15(0%)

Query  1      GVDIAANTVIWDYKR  15
              GVDIAANTVIWDYKR
Sbjct  19846  GVDIAANTVIWDYKR  19890


>Wuhan seafood market pneumonia virus isolate 2019-nCoV WHU02, complete genome
Sequence ID: MN988669.1 Length: 29881 
Range 1: 19845 to 19889

Score:37.4 bits(85), Expect:1e-07, 
Method:Composition-based stats., 
Identities:15/15(100%), Positives:15/15(100%), Gaps:0/15(0%)

Query  1      GVDIAANTVIWDYKR  15
              GVDIAANTVIWDYKR
Sbjct  19845  GVDIAANTVIWDYKR  19889


>Wuhan seafood market pneumonia virus isolate 2019-nCoV WHU01, complete genome
Sequence ID: MN988668.1 Length: 29881 
Range 1: 19845 to 19889

Score:37.4 bits(85), Expect:1e-07, 
Method:Composition-based stats., 
Identities:15/15(100%), Positives:15/15(100%), Gaps:0/15(0%)

Query  1      GVDIAANTVIWDYKR  15
              GVDIAANTVIWDYKR
Sbjct  19845  GVDIAANTVIWDYKR  19889


>Wuhan seafood market pneumonia virus isolate 2019-nCoV/USA-IL1/2020, complete genome
Sequence ID: MN988713.1 Length: 29882 
Range 1: 19846 to 19890

Score:37.4 bits(85), Expect:1e-07, 
Method:Composition-based stats., 
Identities:15/15(100%), Positives:15/15(100%), Gaps:0/15(0%)

Query  1      GVDIAANTVIWDYKR  15
              GVDIAANTVIWDYKR
Sbjct  19846  GVDIAANTVIWDYKR  19890


>Wuhan seafood market pneumonia virus isolate 2019-nCoV/USA-WA1/2020, complete genome
Sequence ID: MN985325.1 Length: 29882 
Range 1: 19846 to 19890

Score:37.4 bits(85), Expect:1e-07, 
Method:Composition-based stats., 
Identities:15/15(100%), Positives:15/15(100%), Gaps:0/15(0%)

Query  1      GVDIAANTVIWDYKR  15
              GVDIAANTVIWDYKR
Sbjct  19846  GVDIAANTVIWDYKR  19890


>Wuhan seafood market pneumonia virus isolate 2019-nCoV_HKU-SZ-002a_2020, complete genome
Sequence ID: MN938384.1 Length: 29838 
Range 1: 19814 to 19858

Score:37.4 bits(85), Expect:1e-07, 
Method:Composition-based stats., 
Identities:15/15(100%), Positives:15/15(100%), Gaps:0/15(0%)

Query  1      GVDIAANTVIWDYKR  15
              GVDIAANTVIWDYKR
Sbjct  19814  GVDIAANTVIWDYKR  19858


Query #794: 22975 Query ID: lcl|Query_42658 Length: 15

Sequences producing significant alignments:
                                                                  Max    Total Query   E   Per.                  
Description                                                       Score  Score cover Value Ident  Accession        
Wuhan seafood market pneumonia virus isolate Wuhan-Hu-1,...       32.0   32.0  100%  1e-05 80.00  NC_045512.2      
Wuhan seafood market pneumonia virus isolate...                   32.0   32.0  100%  1e-05 80.00  MN975262.1       
Wuhan seafood market pneumonia virus isolate...                   32.0   32.0  100%  1e-05 80.00  MN994468.1       
Wuhan seafood market pneumonia virus isolate...                   32.0   32.0  100%  1e-05 80.00  MN997409.1       
Wuhan seafood market pneumonia virus isolate...                   32.0   32.0  100%  1e-05 80.00  MN994467.1       
Wuhan seafood market pneumonia virus isolate 2019-nCoV WHU02,...  32.0   32.0  100%  1e-05 80.00  MN988669.1       
Wuhan seafood market pneumonia virus isolate 2019-nCoV WHU01,...  32.0   32.0  100%  1e-05 80.00  MN988668.1       
Wuhan seafood market pneumonia virus isolate...                   32.0   32.0  100%  1e-05 80.00  MN988713.1       
Wuhan seafood market pneumonia virus isolate...                   32.0   32.0  100%  1e-05 80.00  MN985325.1       
Wuhan seafood market pneumonia virus isolate...                   32.0   32.0  100%  1e-05 80.00  MN938384.1       


Alignments:
>Wuhan seafood market pneumonia virus isolate Wuhan-Hu-1, complete genome
Sequence ID: NC_045512.2 Length: 29903 
>Wuhan seafood market pneumonia virus isolate Wuhan-Hu-1, complete genome
Sequence ID: MN908947.3 Length: 29903  
Range 1: 24839 to 24883

Score:32.0 bits(71), Expect:1e-05, 
Method:Composition-based stats., 
Identities:12/15(80%), Positives:13/15(86%), Gaps:0/15(0%)

Query  1      GVFVFNGTSWFITQR  15
              GVFV NGT WF+TQR
Sbjct  24839  GVFVSNGTHWFVTQR  24883


>Wuhan seafood market pneumonia virus isolate 2019-nCoV_HKU-SZ-005b_2020, complete genome
Sequence ID: MN975262.1 Length: 29891 
Range 1: 24839 to 24883

Score:32.0 bits(71), Expect:1e-05, 
Method:Composition-based stats., 
Identities:12/15(80%), Positives:13/15(86%), Gaps:0/15(0%)

Query  1      GVFVFNGTSWFITQR  15
              GVFV NGT WF+TQR
Sbjct  24839  GVFVSNGTHWFVTQR  24883


>Wuhan seafood market pneumonia virus isolate 2019-nCoV/USA-CA2/2020, complete genome
Sequence ID: MN994468.1 Length: 29883 
Range 1: 24839 to 24883

Score:32.0 bits(71), Expect:1e-05, 
Method:Composition-based stats., 
Identities:12/15(80%), Positives:13/15(86%), Gaps:0/15(0%)

Query  1      GVFVFNGTSWFITQR  15
              GVFV NGT WF+TQR
Sbjct  24839  GVFVSNGTHWFVTQR  24883


>Wuhan seafood market pneumonia virus isolate 2019-nCoV/USA-AZ1/2020, complete genome
Sequence ID: MN997409.1 Length: 29882 
Range 1: 24839 to 24883

Score:32.0 bits(71), Expect:1e-05, 
Method:Composition-based stats., 
Identities:12/15(80%), Positives:13/15(86%), Gaps:0/15(0%)

Query  1      GVFVFNGTSWFITQR  15
              GVFV NGT WF+TQR
Sbjct  24839  GVFVSNGTHWFVTQR  24883


>Wuhan seafood market pneumonia virus isolate 2019-nCoV/USA-CA1/2020, complete genome
Sequence ID: MN994467.1 Length: 29882 
Range 1: 24839 to 24883

Score:32.0 bits(71), Expect:1e-05, 
Method:Composition-based stats., 
Identities:12/15(80%), Positives:13/15(86%), Gaps:0/15(0%)

Query  1      GVFVFNGTSWFITQR  15
              GVFV NGT WF+TQR
Sbjct  24839  GVFVSNGTHWFVTQR  24883


>Wuhan seafood market pneumonia virus isolate 2019-nCoV WHU02, complete genome
Sequence ID: MN988669.1 Length: 29881 
Range 1: 24838 to 24882

Score:32.0 bits(71), Expect:1e-05, 
Method:Composition-based stats., 
Identities:12/15(80%), Positives:13/15(86%), Gaps:0/15(0%)

Query  1      GVFVFNGTSWFITQR  15
              GVFV NGT WF+TQR
Sbjct  24838  GVFVSNGTHWFVTQR  24882


>Wuhan seafood market pneumonia virus isolate 2019-nCoV WHU01, complete genome
Sequence ID: MN988668.1 Length: 29881 
Range 1: 24838 to 24882

Score:32.0 bits(71), Expect:1e-05, 
Method:Composition-based stats., 
Identities:12/15(80%), Positives:13/15(86%), Gaps:0/15(0%)

Query  1      GVFVFNGTSWFITQR  15
              GVFV NGT WF+TQR
Sbjct  24838  GVFVSNGTHWFVTQR  24882


>Wuhan seafood market pneumonia virus isolate 2019-nCoV/USA-IL1/2020, complete genome
Sequence ID: MN988713.1 Length: 29882 
Range 1: 24839 to 24883

Score:32.0 bits(71), Expect:1e-05, 
Method:Composition-based stats., 
Identities:12/15(80%), Positives:13/15(86%), Gaps:0/15(0%)

Query  1      GVFVFNGTSWFITQR  15
              GVFV NGT WF+TQR
Sbjct  24839  GVFVSNGTHWFVTQR  24883


>Wuhan seafood market pneumonia virus isolate 2019-nCoV/USA-WA1/2020, complete genome
Sequence ID: MN985325.1 Length: 29882 
Range 1: 24839 to 24883

Score:32.0 bits(71), Expect:1e-05, 
Method:Composition-based stats., 
Identities:12/15(80%), Positives:13/15(86%), Gaps:0/15(0%)

Query  1      GVFVFNGTSWFITQR  15
              GVFV NGT WF+TQR
Sbjct  24839  GVFVSNGTHWFVTQR  24883


>Wuhan seafood market pneumonia virus isolate 2019-nCoV_HKU-SZ-002a_2020, complete genome
Sequence ID: MN938384.1 Length: 29838 
Range 1: 24807 to 24851

Score:32.0 bits(71), Expect:1e-05, 
Method:Composition-based stats., 
Identities:12/15(80%), Positives:13/15(86%), Gaps:0/15(0%)

Query  1      GVFVFNGTSWFITQR  15
              GVFV NGT WF+TQR
Sbjct  24807  GVFVSNGTHWFVTQR  24851


Query #795: 22994 Query ID: lcl|Query_42659 Length: 9

No significant similarity found.


Query #796: 23011 Query ID: lcl|Query_42660 Length: 9

No significant similarity found.


Query #797: 23051 Query ID: lcl|Query_42661 Length: 17

No significant similarity found.


Query #798: 23053 Query ID: lcl|Query_42662 Length: 31

Sequences producing significant alignments:
                                                                  Max    Total Query   E   Per.                  
Description                                                       Score  Score cover Value Ident  Accession        
Wuhan seafood market pneumonia virus isolate Wuhan-Hu-1,...       53.1   53.1  100%  6e-13 70.97  NC_045512.2      
Wuhan seafood market pneumonia virus isolate...                   53.1   53.1  100%  6e-13 70.97  MN975262.1       
Wuhan seafood market pneumonia virus isolate...                   53.1   53.1  100%  6e-13 70.97  MN994468.1       
Wuhan seafood market pneumonia virus isolate...                   53.1   53.1  100%  6e-13 70.97  MN997409.1       
Wuhan seafood market pneumonia virus isolate...                   53.1   53.1  100%  6e-13 70.97  MN994467.1       
Wuhan seafood market pneumonia virus isolate 2019-nCoV WHU02,...  53.1   53.1  100%  6e-13 70.97  MN988669.1       
Wuhan seafood market pneumonia virus isolate 2019-nCoV WHU01,...  53.1   53.1  100%  6e-13 70.97  MN988668.1       
Wuhan seafood market pneumonia virus isolate...                   53.1   53.1  100%  6e-13 70.97  MN988713.1       
Wuhan seafood market pneumonia virus isolate...                   53.1   53.1  100%  6e-13 70.97  MN985325.1       
Wuhan seafood market pneumonia virus isolate...                   53.1   53.1  100%  6e-13 70.97  MN938384.1       


Alignments:
>Wuhan seafood market pneumonia virus isolate Wuhan-Hu-1, complete genome
Sequence ID: NC_045512.2 Length: 29903 
>Wuhan seafood market pneumonia virus isolate Wuhan-Hu-1, complete genome
Sequence ID: MN908947.3 Length: 29903  
Range 1: 23210 to 23302

Score:53.1 bits(126), Expect:6e-13, 
Method:Composition-based stats., 
Identities:22/31(71%), Positives:28/31(90%), Gaps:0/31(0%)

Query  1      GVLTPSSKRFQPFQQFGRDVSDFTDSVRDPK  31
              GVLT S+K+F PFQQFGRD++D TD+VRDP+
Sbjct  23210  GVLTESNKKFLPFQQFGRDIADTTDAVRDPQ  23302


>Wuhan seafood market pneumonia virus isolate 2019-nCoV_HKU-SZ-005b_2020, complete genome
Sequence ID: MN975262.1 Length: 29891 
Range 1: 23210 to 23302

Score:53.1 bits(126), Expect:6e-13, 
Method:Composition-based stats., 
Identities:22/31(71%), Positives:28/31(90%), Gaps:0/31(0%)

Query  1      GVLTPSSKRFQPFQQFGRDVSDFTDSVRDPK  31
              GVLT S+K+F PFQQFGRD++D TD+VRDP+
Sbjct  23210  GVLTESNKKFLPFQQFGRDIADTTDAVRDPQ  23302


>Wuhan seafood market pneumonia virus isolate 2019-nCoV/USA-CA2/2020, complete genome
Sequence ID: MN994468.1 Length: 29883 
Range 1: 23210 to 23302

Score:53.1 bits(126), Expect:6e-13, 
Method:Composition-based stats., 
Identities:22/31(71%), Positives:28/31(90%), Gaps:0/31(0%)

Query  1      GVLTPSSKRFQPFQQFGRDVSDFTDSVRDPK  31
              GVLT S+K+F PFQQFGRD++D TD+VRDP+
Sbjct  23210  GVLTESNKKFLPFQQFGRDIADTTDAVRDPQ  23302


>Wuhan seafood market pneumonia virus isolate 2019-nCoV/USA-AZ1/2020, complete genome
Sequence ID: MN997409.1 Length: 29882 
Range 1: 23210 to 23302

Score:53.1 bits(126), Expect:6e-13, 
Method:Composition-based stats., 
Identities:22/31(71%), Positives:28/31(90%), Gaps:0/31(0%)

Query  1      GVLTPSSKRFQPFQQFGRDVSDFTDSVRDPK  31
              GVLT S+K+F PFQQFGRD++D TD+VRDP+
Sbjct  23210  GVLTESNKKFLPFQQFGRDIADTTDAVRDPQ  23302


>Wuhan seafood market pneumonia virus isolate 2019-nCoV/USA-CA1/2020, complete genome
Sequence ID: MN994467.1 Length: 29882 
Range 1: 23210 to 23302

Score:53.1 bits(126), Expect:6e-13, 
Method:Composition-based stats., 
Identities:22/31(71%), Positives:28/31(90%), Gaps:0/31(0%)

Query  1      GVLTPSSKRFQPFQQFGRDVSDFTDSVRDPK  31
              GVLT S+K+F PFQQFGRD++D TD+VRDP+
Sbjct  23210  GVLTESNKKFLPFQQFGRDIADTTDAVRDPQ  23302


>Wuhan seafood market pneumonia virus isolate 2019-nCoV WHU02, complete genome
Sequence ID: MN988669.1 Length: 29881 
Range 1: 23209 to 23301

Score:53.1 bits(126), Expect:6e-13, 
Method:Composition-based stats., 
Identities:22/31(71%), Positives:28/31(90%), Gaps:0/31(0%)

Query  1      GVLTPSSKRFQPFQQFGRDVSDFTDSVRDPK  31
              GVLT S+K+F PFQQFGRD++D TD+VRDP+
Sbjct  23209  GVLTESNKKFLPFQQFGRDIADTTDAVRDPQ  23301


>Wuhan seafood market pneumonia virus isolate 2019-nCoV WHU01, complete genome
Sequence ID: MN988668.1 Length: 29881 
Range 1: 23209 to 23301

Score:53.1 bits(126), Expect:6e-13, 
Method:Composition-based stats., 
Identities:22/31(71%), Positives:28/31(90%), Gaps:0/31(0%)

Query  1      GVLTPSSKRFQPFQQFGRDVSDFTDSVRDPK  31
              GVLT S+K+F PFQQFGRD++D TD+VRDP+
Sbjct  23209  GVLTESNKKFLPFQQFGRDIADTTDAVRDPQ  23301


>Wuhan seafood market pneumonia virus isolate 2019-nCoV/USA-IL1/2020, complete genome
Sequence ID: MN988713.1 Length: 29882 
Range 1: 23210 to 23302

Score:53.1 bits(126), Expect:6e-13, 
Method:Composition-based stats., 
Identities:22/31(71%), Positives:28/31(90%), Gaps:0/31(0%)

Query  1      GVLTPSSKRFQPFQQFGRDVSDFTDSVRDPK  31
              GVLT S+K+F PFQQFGRD++D TD+VRDP+
Sbjct  23210  GVLTESNKKFLPFQQFGRDIADTTDAVRDPQ  23302


>Wuhan seafood market pneumonia virus isolate 2019-nCoV/USA-WA1/2020, complete genome
Sequence ID: MN985325.1 Length: 29882 
Range 1: 23210 to 23302

Score:53.1 bits(126), Expect:6e-13, 
Method:Composition-based stats., 
Identities:22/31(71%), Positives:28/31(90%), Gaps:0/31(0%)

Query  1      GVLTPSSKRFQPFQQFGRDVSDFTDSVRDPK  31
              GVLT S+K+F PFQQFGRD++D TD+VRDP+
Sbjct  23210  GVLTESNKKFLPFQQFGRDIADTTDAVRDPQ  23302


>Wuhan seafood market pneumonia virus isolate 2019-nCoV_HKU-SZ-002a_2020, complete genome
Sequence ID: MN938384.1 Length: 29838 
Range 1: 23178 to 23270

Score:53.1 bits(126), Expect:6e-13, 
Method:Composition-based stats., 
Identities:22/31(71%), Positives:28/31(90%), Gaps:0/31(0%)

Query  1      GVLTPSSKRFQPFQQFGRDVSDFTDSVRDPK  31
              GVLT S+K+F PFQQFGRD++D TD+VRDP+
Sbjct  23178  GVLTESNKKFLPFQQFGRDIADTTDAVRDPQ  23270


Query #799: 23072 Query ID: lcl|Query_42663 Length: 15

Sequences producing significant alignments:
                                                                  Max    Total Query   E   Per.                  
Description                                                       Score  Score cover Value Ident  Accession        
Wuhan seafood market pneumonia virus isolate Wuhan-Hu-1,...       32.7   32.7  93%   5e-06 100.00 NC_045512.2      
Wuhan seafood market pneumonia virus isolate...                   32.7   32.7  93%   5e-06 100.00 MN975262.1       
Wuhan seafood market pneumonia virus isolate...                   32.7   32.7  93%   5e-06 100.00 MN994468.1       
Wuhan seafood market pneumonia virus isolate...                   32.7   32.7  93%   5e-06 100.00 MN997409.1       
Wuhan seafood market pneumonia virus isolate...                   32.7   32.7  93%   5e-06 100.00 MN994467.1       
Wuhan seafood market pneumonia virus isolate 2019-nCoV WHU02,...  32.7   32.7  93%   5e-06 100.00 MN988669.1       
Wuhan seafood market pneumonia virus isolate 2019-nCoV WHU01,...  32.7   32.7  93%   5e-06 100.00 MN988668.1       
Wuhan seafood market pneumonia virus isolate...                   32.7   32.7  93%   5e-06 100.00 MN988713.1       
Wuhan seafood market pneumonia virus isolate...                   32.7   32.7  93%   5e-06 100.00 MN985325.1       
Wuhan seafood market pneumonia virus isolate...                   32.7   32.7  93%   5e-06 100.00 MN938384.1       


Alignments:
>Wuhan seafood market pneumonia virus isolate Wuhan-Hu-1, complete genome
Sequence ID: NC_045512.2 Length: 29903 
>Wuhan seafood market pneumonia virus isolate Wuhan-Hu-1, complete genome
Sequence ID: MN908947.3 Length: 29903  
Range 1: 18379 to 18420

Score:32.7 bits(73), Expect:5e-06, 
Method:Composition-based stats., 
Identities:14/14(100%), Positives:14/14(100%), Gaps:0/14(0%)

Query  1      GVNLVAVPTGYVDT  14
              GVNLVAVPTGYVDT
Sbjct  18379  GVNLVAVPTGYVDT  18420


>Wuhan seafood market pneumonia virus isolate 2019-nCoV_HKU-SZ-005b_2020, complete genome
Sequence ID: MN975262.1 Length: 29891 
Range 1: 18379 to 18420

Score:32.7 bits(73), Expect:5e-06, 
Method:Composition-based stats., 
Identities:14/14(100%), Positives:14/14(100%), Gaps:0/14(0%)

Query  1      GVNLVAVPTGYVDT  14
              GVNLVAVPTGYVDT
Sbjct  18379  GVNLVAVPTGYVDT  18420


>Wuhan seafood market pneumonia virus isolate 2019-nCoV/USA-CA2/2020, complete genome
Sequence ID: MN994468.1 Length: 29883 
Range 1: 18379 to 18420

Score:32.7 bits(73), Expect:5e-06, 
Method:Composition-based stats., 
Identities:14/14(100%), Positives:14/14(100%), Gaps:0/14(0%)

Query  1      GVNLVAVPTGYVDT  14
              GVNLVAVPTGYVDT
Sbjct  18379  GVNLVAVPTGYVDT  18420


>Wuhan seafood market pneumonia virus isolate 2019-nCoV/USA-AZ1/2020, complete genome
Sequence ID: MN997409.1 Length: 29882 
Range 1: 18379 to 18420

Score:32.7 bits(73), Expect:5e-06, 
Method:Composition-based stats., 
Identities:14/14(100%), Positives:14/14(100%), Gaps:0/14(0%)

Query  1      GVNLVAVPTGYVDT  14
              GVNLVAVPTGYVDT
Sbjct  18379  GVNLVAVPTGYVDT  18420


>Wuhan seafood market pneumonia virus isolate 2019-nCoV/USA-CA1/2020, complete genome
Sequence ID: MN994467.1 Length: 29882 
Range 1: 18379 to 18420

Score:32.7 bits(73), Expect:5e-06, 
Method:Composition-based stats., 
Identities:14/14(100%), Positives:14/14(100%), Gaps:0/14(0%)

Query  1      GVNLVAVPTGYVDT  14
              GVNLVAVPTGYVDT
Sbjct  18379  GVNLVAVPTGYVDT  18420


>Wuhan seafood market pneumonia virus isolate 2019-nCoV WHU02, complete genome
Sequence ID: MN988669.1 Length: 29881 
Range 1: 18378 to 18419

Score:32.7 bits(73), Expect:5e-06, 
Method:Composition-based stats., 
Identities:14/14(100%), Positives:14/14(100%), Gaps:0/14(0%)

Query  1      GVNLVAVPTGYVDT  14
              GVNLVAVPTGYVDT
Sbjct  18378  GVNLVAVPTGYVDT  18419


>Wuhan seafood market pneumonia virus isolate 2019-nCoV WHU01, complete genome
Sequence ID: MN988668.1 Length: 29881 
Range 1: 18378 to 18419

Score:32.7 bits(73), Expect:5e-06, 
Method:Composition-based stats., 
Identities:14/14(100%), Positives:14/14(100%), Gaps:0/14(0%)

Query  1      GVNLVAVPTGYVDT  14
              GVNLVAVPTGYVDT
Sbjct  18378  GVNLVAVPTGYVDT  18419


>Wuhan seafood market pneumonia virus isolate 2019-nCoV/USA-IL1/2020, complete genome
Sequence ID: MN988713.1 Length: 29882 
Range 1: 18379 to 18420

Score:32.7 bits(73), Expect:5e-06, 
Method:Composition-based stats., 
Identities:14/14(100%), Positives:14/14(100%), Gaps:0/14(0%)

Query  1      GVNLVAVPTGYVDT  14
              GVNLVAVPTGYVDT
Sbjct  18379  GVNLVAVPTGYVDT  18420


>Wuhan seafood market pneumonia virus isolate 2019-nCoV/USA-WA1/2020, complete genome
Sequence ID: MN985325.1 Length: 29882 
Range 1: 18379 to 18420

Score:32.7 bits(73), Expect:5e-06, 
Method:Composition-based stats., 
Identities:14/14(100%), Positives:14/14(100%), Gaps:0/14(0%)

Query  1      GVNLVAVPTGYVDT  14
              GVNLVAVPTGYVDT
Sbjct  18379  GVNLVAVPTGYVDT  18420


>Wuhan seafood market pneumonia virus isolate 2019-nCoV_HKU-SZ-002a_2020, complete genome
Sequence ID: MN938384.1 Length: 29838 
Range 1: 18347 to 18388

Score:32.7 bits(73), Expect:5e-06, 
Method:Composition-based stats., 
Identities:14/14(100%), Positives:14/14(100%), Gaps:0/14(0%)

Query  1      GVNLVAVPTGYVDT  14
              GVNLVAVPTGYVDT
Sbjct  18347  GVNLVAVPTGYVDT  18388


Query #800: 23122 Query ID: lcl|Query_42664 Length: 10

No significant similarity found.


Query #801: 23158 Query ID: lcl|Query_42665 Length: 15

Sequences producing significant alignments:
                                                                  Max    Total Query   E   Per.                  
Description                                                       Score  Score cover Value Ident  Accession        
Wuhan seafood market pneumonia virus isolate Wuhan-Hu-1,...       26.9   26.9  100%  6e-04 80.00  NC_045512.2      
Wuhan seafood market pneumonia virus isolate...                   26.9   26.9  100%  6e-04 80.00  MN975262.1       
Wuhan seafood market pneumonia virus isolate...                   26.9   26.9  100%  6e-04 80.00  MN994468.1       
Wuhan seafood market pneumonia virus isolate...                   26.9   26.9  100%  6e-04 80.00  MN997409.1       
Wuhan seafood market pneumonia virus isolate...                   26.9   26.9  100%  6e-04 80.00  MN994467.1       
Wuhan seafood market pneumonia virus isolate 2019-nCoV WHU02,...  26.9   26.9  100%  6e-04 80.00  MN988669.1       
Wuhan seafood market pneumonia virus isolate 2019-nCoV WHU01,...  26.9   26.9  100%  6e-04 80.00  MN988668.1       
Wuhan seafood market pneumonia virus isolate...                   26.9   26.9  100%  6e-04 80.00  MN988713.1       
Wuhan seafood market pneumonia virus isolate...                   26.9   26.9  100%  6e-04 80.00  MN985325.1       
Wuhan seafood market pneumonia virus isolate...                   26.9   26.9  100%  6e-04 80.00  MN938384.1       


Alignments:
>Wuhan seafood market pneumonia virus isolate Wuhan-Hu-1, complete genome
Sequence ID: NC_045512.2 Length: 29903 
>Wuhan seafood market pneumonia virus isolate Wuhan-Hu-1, complete genome
Sequence ID: MN908947.3 Length: 29903  
Range 1: 23342 to 23386

Score:26.9 bits(58), Expect:6e-04, 
Method:Compositional matrix adjust., 
Identities:12/15(80%), Positives:14/15(93%), Gaps:0/15(0%)

Query  1      GVSVITPGTNASSEV  15
              GVSVITPGTN S++V
Sbjct  23342  GVSVITPGTNTSNQV  23386


>Wuhan seafood market pneumonia virus isolate 2019-nCoV_HKU-SZ-005b_2020, complete genome
Sequence ID: MN975262.1 Length: 29891 
Range 1: 23342 to 23386

Score:26.9 bits(58), Expect:6e-04, 
Method:Compositional matrix adjust., 
Identities:12/15(80%), Positives:14/15(93%), Gaps:0/15(0%)

Query  1      GVSVITPGTNASSEV  15
              GVSVITPGTN S++V
Sbjct  23342  GVSVITPGTNTSNQV  23386


>Wuhan seafood market pneumonia virus isolate 2019-nCoV/USA-CA2/2020, complete genome
Sequence ID: MN994468.1 Length: 29883 
Range 1: 23342 to 23386

Score:26.9 bits(58), Expect:6e-04, 
Method:Compositional matrix adjust., 
Identities:12/15(80%), Positives:14/15(93%), Gaps:0/15(0%)

Query  1      GVSVITPGTNASSEV  15
              GVSVITPGTN S++V
Sbjct  23342  GVSVITPGTNTSNQV  23386


>Wuhan seafood market pneumonia virus isolate 2019-nCoV/USA-AZ1/2020, complete genome
Sequence ID: MN997409.1 Length: 29882 
Range 1: 23342 to 23386

Score:26.9 bits(58), Expect:6e-04, 
Method:Compositional matrix adjust., 
Identities:12/15(80%), Positives:14/15(93%), Gaps:0/15(0%)

Query  1      GVSVITPGTNASSEV  15
              GVSVITPGTN S++V
Sbjct  23342  GVSVITPGTNTSNQV  23386


>Wuhan seafood market pneumonia virus isolate 2019-nCoV/USA-CA1/2020, complete genome
Sequence ID: MN994467.1 Length: 29882 
Range 1: 23342 to 23386

Score:26.9 bits(58), Expect:6e-04, 
Method:Compositional matrix adjust., 
Identities:12/15(80%), Positives:14/15(93%), Gaps:0/15(0%)

Query  1      GVSVITPGTNASSEV  15
              GVSVITPGTN S++V
Sbjct  23342  GVSVITPGTNTSNQV  23386


>Wuhan seafood market pneumonia virus isolate 2019-nCoV WHU02, complete genome
Sequence ID: MN988669.1 Length: 29881 
Range 1: 23341 to 23385

Score:26.9 bits(58), Expect:6e-04, 
Method:Compositional matrix adjust., 
Identities:12/15(80%), Positives:14/15(93%), Gaps:0/15(0%)

Query  1      GVSVITPGTNASSEV  15
              GVSVITPGTN S++V
Sbjct  23341  GVSVITPGTNTSNQV  23385


>Wuhan seafood market pneumonia virus isolate 2019-nCoV WHU01, complete genome
Sequence ID: MN988668.1 Length: 29881 
Range 1: 23341 to 23385

Score:26.9 bits(58), Expect:6e-04, 
Method:Compositional matrix adjust., 
Identities:12/15(80%), Positives:14/15(93%), Gaps:0/15(0%)

Query  1      GVSVITPGTNASSEV  15
              GVSVITPGTN S++V
Sbjct  23341  GVSVITPGTNTSNQV  23385


>Wuhan seafood market pneumonia virus isolate 2019-nCoV/USA-IL1/2020, complete genome
Sequence ID: MN988713.1 Length: 29882 
Range 1: 23342 to 23386

Score:26.9 bits(58), Expect:6e-04, 
Method:Compositional matrix adjust., 
Identities:12/15(80%), Positives:14/15(93%), Gaps:0/15(0%)

Query  1      GVSVITPGTNASSEV  15
              GVSVITPGTN S++V
Sbjct  23342  GVSVITPGTNTSNQV  23386


>Wuhan seafood market pneumonia virus isolate 2019-nCoV/USA-WA1/2020, complete genome
Sequence ID: MN985325.1 Length: 29882 
Range 1: 23342 to 23386

Score:26.9 bits(58), Expect:6e-04, 
Method:Compositional matrix adjust., 
Identities:12/15(80%), Positives:14/15(93%), Gaps:0/15(0%)

Query  1      GVSVITPGTNASSEV  15
              GVSVITPGTN S++V
Sbjct  23342  GVSVITPGTNTSNQV  23386


>Wuhan seafood market pneumonia virus isolate 2019-nCoV_HKU-SZ-002a_2020, complete genome
Sequence ID: MN938384.1 Length: 29838 
Range 1: 23310 to 23354

Score:26.9 bits(58), Expect:6e-04, 
Method:Compositional matrix adjust., 
Identities:12/15(80%), Positives:14/15(93%), Gaps:0/15(0%)

Query  1      GVSVITPGTNASSEV  15
              GVSVITPGTN S++V
Sbjct  23310  GVSVITPGTNTSNQV  23354


Query #802: 23167 Query ID: lcl|Query_42666 Length: 9

No significant similarity found.


Query #803: 23168 Query ID: lcl|Query_42667 Length: 10

No significant similarity found.


Query #804: 23170 Query ID: lcl|Query_42668 Length: 15

Sequences producing significant alignments:
                                                                  Max    Total Query   E   Per.                  
Description                                                       Score  Score cover Value Ident  Accession        
Wuhan seafood market pneumonia virus isolate Wuhan-Hu-1,...       32.3   32.3  100%  6e-06 93.33  NC_045512.2      
Wuhan seafood market pneumonia virus isolate...                   32.3   32.3  100%  6e-06 93.33  MN975262.1       
Wuhan seafood market pneumonia virus isolate...                   32.3   32.3  100%  6e-06 93.33  MN994468.1       
Wuhan seafood market pneumonia virus isolate...                   32.3   32.3  100%  6e-06 93.33  MN997409.1       
Wuhan seafood market pneumonia virus isolate...                   32.3   32.3  100%  6e-06 93.33  MN994467.1       
Wuhan seafood market pneumonia virus isolate 2019-nCoV WHU02,...  32.3   32.3  100%  6e-06 93.33  MN988669.1       
Wuhan seafood market pneumonia virus isolate 2019-nCoV WHU01,...  32.3   32.3  100%  6e-06 93.33  MN988668.1       
Wuhan seafood market pneumonia virus isolate...                   32.3   32.3  100%  6e-06 93.33  MN988713.1       
Wuhan seafood market pneumonia virus isolate...                   32.3   32.3  100%  6e-06 93.33  MN985325.1       
Wuhan seafood market pneumonia virus isolate...                   32.3   32.3  100%  6e-06 93.33  MN938384.1       


Alignments:
>Wuhan seafood market pneumonia virus isolate Wuhan-Hu-1, complete genome
Sequence ID: NC_045512.2 Length: 29903 
>Wuhan seafood market pneumonia virus isolate Wuhan-Hu-1, complete genome
Sequence ID: MN908947.3 Length: 29903  
Range 1: 20110 to 20154

Score:32.3 bits(72), Expect:6e-06, 
Method:Compositional matrix adjust., 
Identities:14/15(93%), Positives:15/15(100%), Gaps:0/15(0%)

Query  1      GVTLIGESVKTQFNY  15
              GVTLIGE+VKTQFNY
Sbjct  20110  GVTLIGEAVKTQFNY  20154


>Wuhan seafood market pneumonia virus isolate 2019-nCoV_HKU-SZ-005b_2020, complete genome
Sequence ID: MN975262.1 Length: 29891 
Range 1: 20110 to 20154

Score:32.3 bits(72), Expect:6e-06, 
Method:Compositional matrix adjust., 
Identities:14/15(93%), Positives:15/15(100%), Gaps:0/15(0%)

Query  1      GVTLIGESVKTQFNY  15
              GVTLIGE+VKTQFNY
Sbjct  20110  GVTLIGEAVKTQFNY  20154


>Wuhan seafood market pneumonia virus isolate 2019-nCoV/USA-CA2/2020, complete genome
Sequence ID: MN994468.1 Length: 29883 
Range 1: 20110 to 20154

Score:32.3 bits(72), Expect:6e-06, 
Method:Compositional matrix adjust., 
Identities:14/15(93%), Positives:15/15(100%), Gaps:0/15(0%)

Query  1      GVTLIGESVKTQFNY  15
              GVTLIGE+VKTQFNY
Sbjct  20110  GVTLIGEAVKTQFNY  20154


>Wuhan seafood market pneumonia virus isolate 2019-nCoV/USA-AZ1/2020, complete genome
Sequence ID: MN997409.1 Length: 29882 
Range 1: 20110 to 20154

Score:32.3 bits(72), Expect:6e-06, 
Method:Compositional matrix adjust., 
Identities:14/15(93%), Positives:15/15(100%), Gaps:0/15(0%)

Query  1      GVTLIGESVKTQFNY  15
              GVTLIGE+VKTQFNY
Sbjct  20110  GVTLIGEAVKTQFNY  20154


>Wuhan seafood market pneumonia virus isolate 2019-nCoV/USA-CA1/2020, complete genome
Sequence ID: MN994467.1 Length: 29882 
Range 1: 20110 to 20154

Score:32.3 bits(72), Expect:6e-06, 
Method:Compositional matrix adjust., 
Identities:14/15(93%), Positives:15/15(100%), Gaps:0/15(0%)

Query  1      GVTLIGESVKTQFNY  15
              GVTLIGE+VKTQFNY
Sbjct  20110  GVTLIGEAVKTQFNY  20154


>Wuhan seafood market pneumonia virus isolate 2019-nCoV WHU02, complete genome
Sequence ID: MN988669.1 Length: 29881 
Range 1: 20109 to 20153

Score:32.3 bits(72), Expect:6e-06, 
Method:Compositional matrix adjust., 
Identities:14/15(93%), Positives:15/15(100%), Gaps:0/15(0%)

Query  1      GVTLIGESVKTQFNY  15
              GVTLIGE+VKTQFNY
Sbjct  20109  GVTLIGEAVKTQFNY  20153


>Wuhan seafood market pneumonia virus isolate 2019-nCoV WHU01, complete genome
Sequence ID: MN988668.1 Length: 29881 
Range 1: 20109 to 20153

Score:32.3 bits(72), Expect:6e-06, 
Method:Compositional matrix adjust., 
Identities:14/15(93%), Positives:15/15(100%), Gaps:0/15(0%)

Query  1      GVTLIGESVKTQFNY  15
              GVTLIGE+VKTQFNY
Sbjct  20109  GVTLIGEAVKTQFNY  20153


>Wuhan seafood market pneumonia virus isolate 2019-nCoV/USA-IL1/2020, complete genome
Sequence ID: MN988713.1 Length: 29882 
Range 1: 20110 to 20154

Score:32.3 bits(72), Expect:6e-06, 
Method:Compositional matrix adjust., 
Identities:14/15(93%), Positives:15/15(100%), Gaps:0/15(0%)

Query  1      GVTLIGESVKTQFNY  15
              GVTLIGE+VKTQFNY
Sbjct  20110  GVTLIGEAVKTQFNY  20154


>Wuhan seafood market pneumonia virus isolate 2019-nCoV/USA-WA1/2020, complete genome
Sequence ID: MN985325.1 Length: 29882 
Range 1: 20110 to 20154

Score:32.3 bits(72), Expect:6e-06, 
Method:Compositional matrix adjust., 
Identities:14/15(93%), Positives:15/15(100%), Gaps:0/15(0%)

Query  1      GVTLIGESVKTQFNY  15
              GVTLIGE+VKTQFNY
Sbjct  20110  GVTLIGEAVKTQFNY  20154


>Wuhan seafood market pneumonia virus isolate 2019-nCoV_HKU-SZ-002a_2020, complete genome
Sequence ID: MN938384.1 Length: 29838 
Range 1: 20078 to 20122

Score:32.3 bits(72), Expect:6e-06, 
Method:Compositional matrix adjust., 
Identities:14/15(93%), Positives:15/15(100%), Gaps:0/15(0%)

Query  1      GVTLIGESVKTQFNY  15
              GVTLIGE+VKTQFNY
Sbjct  20078  GVTLIGEAVKTQFNY  20122


Query #805: 23200 Query ID: lcl|Query_42669 Length: 9

No significant similarity found.


Query #806: 23204 Query ID: lcl|Query_42670 Length: 9

No significant similarity found.


Query #807: 23215 Query ID: lcl|Query_42671 Length: 9

No significant similarity found.


Query #808: 23233 Query ID: lcl|Query_42672 Length: 9

No significant similarity found.


Query #809: 23236 Query ID: lcl|Query_42673 Length: 10

No significant similarity found.


Query #810: 23293 Query ID: lcl|Query_42674 Length: 15

Sequences producing significant alignments:
                                                                  Max    Total Query   E   Per.                  
Description                                                       Score  Score cover Value Ident  Accession        
Wuhan seafood market pneumonia virus isolate Wuhan-Hu-1,...       37.4   37.4  100%  1e-07 100.00 NC_045512.2      
Wuhan seafood market pneumonia virus isolate...                   37.4   37.4  100%  1e-07 100.00 MN975262.1       
Wuhan seafood market pneumonia virus isolate...                   37.4   37.4  100%  1e-07 100.00 MN994468.1       
Wuhan seafood market pneumonia virus isolate...                   37.4   37.4  100%  1e-07 100.00 MN997409.1       
Wuhan seafood market pneumonia virus isolate...                   37.4   37.4  100%  1e-07 100.00 MN994467.1       
Wuhan seafood market pneumonia virus isolate 2019-nCoV WHU02,...  37.4   37.4  100%  1e-07 100.00 MN988669.1       
Wuhan seafood market pneumonia virus isolate 2019-nCoV WHU01,...  37.4   37.4  100%  1e-07 100.00 MN988668.1       
Wuhan seafood market pneumonia virus isolate...                   37.4   37.4  100%  1e-07 100.00 MN988713.1       
Wuhan seafood market pneumonia virus isolate...                   37.4   37.4  100%  1e-07 100.00 MN985325.1       
Wuhan seafood market pneumonia virus isolate...                   37.4   37.4  100%  1e-07 100.00 MN938384.1       


Alignments:
>Wuhan seafood market pneumonia virus isolate Wuhan-Hu-1, complete genome
Sequence ID: NC_045512.2 Length: 29903 
>Wuhan seafood market pneumonia virus isolate Wuhan-Hu-1, complete genome
Sequence ID: MN908947.3 Length: 29903  
Range 1: 24215 to 24259

Score:37.4 bits(85), Expect:1e-07, 
Method:Composition-based stats., 
Identities:15/15(100%), Positives:15/15(100%), Gaps:0/15(0%)

Query  1      GWTFGAGAALQIPFA  15
              GWTFGAGAALQIPFA
Sbjct  24215  GWTFGAGAALQIPFA  24259


>Wuhan seafood market pneumonia virus isolate 2019-nCoV_HKU-SZ-005b_2020, complete genome
Sequence ID: MN975262.1 Length: 29891 
Range 1: 24215 to 24259

Score:37.4 bits(85), Expect:1e-07, 
Method:Composition-based stats., 
Identities:15/15(100%), Positives:15/15(100%), Gaps:0/15(0%)

Query  1      GWTFGAGAALQIPFA  15
              GWTFGAGAALQIPFA
Sbjct  24215  GWTFGAGAALQIPFA  24259


>Wuhan seafood market pneumonia virus isolate 2019-nCoV/USA-CA2/2020, complete genome
Sequence ID: MN994468.1 Length: 29883 
Range 1: 24215 to 24259

Score:37.4 bits(85), Expect:1e-07, 
Method:Composition-based stats., 
Identities:15/15(100%), Positives:15/15(100%), Gaps:0/15(0%)

Query  1      GWTFGAGAALQIPFA  15
              GWTFGAGAALQIPFA
Sbjct  24215  GWTFGAGAALQIPFA  24259


>Wuhan seafood market pneumonia virus isolate 2019-nCoV/USA-AZ1/2020, complete genome
Sequence ID: MN997409.1 Length: 29882 
Range 1: 24215 to 24259

Score:37.4 bits(85), Expect:1e-07, 
Method:Composition-based stats., 
Identities:15/15(100%), Positives:15/15(100%), Gaps:0/15(0%)

Query  1      GWTFGAGAALQIPFA  15
              GWTFGAGAALQIPFA
Sbjct  24215  GWTFGAGAALQIPFA  24259


>Wuhan seafood market pneumonia virus isolate 2019-nCoV/USA-CA1/2020, complete genome
Sequence ID: MN994467.1 Length: 29882 
Range 1: 24215 to 24259

Score:37.4 bits(85), Expect:1e-07, 
Method:Composition-based stats., 
Identities:15/15(100%), Positives:15/15(100%), Gaps:0/15(0%)

Query  1      GWTFGAGAALQIPFA  15
              GWTFGAGAALQIPFA
Sbjct  24215  GWTFGAGAALQIPFA  24259


>Wuhan seafood market pneumonia virus isolate 2019-nCoV WHU02, complete genome
Sequence ID: MN988669.1 Length: 29881 
Range 1: 24214 to 24258

Score:37.4 bits(85), Expect:1e-07, 
Method:Composition-based stats., 
Identities:15/15(100%), Positives:15/15(100%), Gaps:0/15(0%)

Query  1      GWTFGAGAALQIPFA  15
              GWTFGAGAALQIPFA
Sbjct  24214  GWTFGAGAALQIPFA  24258


>Wuhan seafood market pneumonia virus isolate 2019-nCoV WHU01, complete genome
Sequence ID: MN988668.1 Length: 29881 
Range 1: 24214 to 24258

Score:37.4 bits(85), Expect:1e-07, 
Method:Composition-based stats., 
Identities:15/15(100%), Positives:15/15(100%), Gaps:0/15(0%)

Query  1      GWTFGAGAALQIPFA  15
              GWTFGAGAALQIPFA
Sbjct  24214  GWTFGAGAALQIPFA  24258


>Wuhan seafood market pneumonia virus isolate 2019-nCoV/USA-IL1/2020, complete genome
Sequence ID: MN988713.1 Length: 29882 
Range 1: 24215 to 24259

Score:37.4 bits(85), Expect:1e-07, 
Method:Composition-based stats., 
Identities:15/15(100%), Positives:15/15(100%), Gaps:0/15(0%)

Query  1      GWTFGAGAALQIPFA  15
              GWTFGAGAALQIPFA
Sbjct  24215  GWTFGAGAALQIPFA  24259


>Wuhan seafood market pneumonia virus isolate 2019-nCoV/USA-WA1/2020, complete genome
Sequence ID: MN985325.1 Length: 29882 
Range 1: 24215 to 24259

Score:37.4 bits(85), Expect:1e-07, 
Method:Composition-based stats., 
Identities:15/15(100%), Positives:15/15(100%), Gaps:0/15(0%)

Query  1      GWTFGAGAALQIPFA  15
              GWTFGAGAALQIPFA
Sbjct  24215  GWTFGAGAALQIPFA  24259


>Wuhan seafood market pneumonia virus isolate 2019-nCoV_HKU-SZ-002a_2020, complete genome
Sequence ID: MN938384.1 Length: 29838 
Range 1: 24183 to 24227

Score:37.4 bits(85), Expect:1e-07, 
Method:Composition-based stats., 
Identities:15/15(100%), Positives:15/15(100%), Gaps:0/15(0%)

Query  1      GWTFGAGAALQIPFA  15
              GWTFGAGAALQIPFA
Sbjct  24183  GWTFGAGAALQIPFA  24227


Query #811: 23296 Query ID: lcl|Query_42675 Length: 17

No significant similarity found.


Query #812: 23303 Query ID: lcl|Query_42676 Length: 9

No significant similarity found.


Query #813: 23353 Query ID: lcl|Query_42677 Length: 15

Sequences producing significant alignments:
                                                                  Max    Total Query   E   Per.                  
Description                                                       Score  Score cover Value Ident  Accession        
Wuhan seafood market pneumonia virus isolate Wuhan-Hu-1,...       37.4   37.4  100%  1e-07 100.00 NC_045512.2      
Wuhan seafood market pneumonia virus isolate...                   37.4   37.4  100%  1e-07 100.00 MN975262.1       
Wuhan seafood market pneumonia virus isolate...                   37.4   37.4  100%  1e-07 100.00 MN994468.1       
Wuhan seafood market pneumonia virus isolate...                   37.4   37.4  100%  1e-07 100.00 MN997409.1       
Wuhan seafood market pneumonia virus isolate...                   37.4   37.4  100%  1e-07 100.00 MN994467.1       
Wuhan seafood market pneumonia virus isolate 2019-nCoV WHU02,...  37.4   37.4  100%  1e-07 100.00 MN988669.1       
Wuhan seafood market pneumonia virus isolate 2019-nCoV WHU01,...  37.4   37.4  100%  1e-07 100.00 MN988668.1       
Wuhan seafood market pneumonia virus isolate...                   37.4   37.4  100%  1e-07 100.00 MN988713.1       
Wuhan seafood market pneumonia virus isolate...                   37.4   37.4  100%  1e-07 100.00 MN985325.1       
Wuhan seafood market pneumonia virus isolate...                   37.4   37.4  100%  1e-07 100.00 MN938384.1       


Alignments:
>Wuhan seafood market pneumonia virus isolate Wuhan-Hu-1, complete genome
Sequence ID: NC_045512.2 Length: 29903 
>Wuhan seafood market pneumonia virus isolate Wuhan-Hu-1, complete genome
Sequence ID: MN908947.3 Length: 29903  
Range 1: 14473 to 14517

Score:37.4 bits(85), Expect:1e-07, 
Method:Composition-based stats., 
Identities:15/15(100%), Positives:15/15(100%), Gaps:0/15(0%)

Query  1      GYHFRELGVVHNQDV  15
              GYHFRELGVVHNQDV
Sbjct  14473  GYHFRELGVVHNQDV  14517


>Wuhan seafood market pneumonia virus isolate 2019-nCoV_HKU-SZ-005b_2020, complete genome
Sequence ID: MN975262.1 Length: 29891 
Range 1: 14473 to 14517

Score:37.4 bits(85), Expect:1e-07, 
Method:Composition-based stats., 
Identities:15/15(100%), Positives:15/15(100%), Gaps:0/15(0%)

Query  1      GYHFRELGVVHNQDV  15
              GYHFRELGVVHNQDV
Sbjct  14473  GYHFRELGVVHNQDV  14517


>Wuhan seafood market pneumonia virus isolate 2019-nCoV/USA-CA2/2020, complete genome
Sequence ID: MN994468.1 Length: 29883 
Range 1: 14473 to 14517

Score:37.4 bits(85), Expect:1e-07, 
Method:Composition-based stats., 
Identities:15/15(100%), Positives:15/15(100%), Gaps:0/15(0%)

Query  1      GYHFRELGVVHNQDV  15
              GYHFRELGVVHNQDV
Sbjct  14473  GYHFRELGVVHNQDV  14517


>Wuhan seafood market pneumonia virus isolate 2019-nCoV/USA-AZ1/2020, complete genome
Sequence ID: MN997409.1 Length: 29882 
Range 1: 14473 to 14517

Score:37.4 bits(85), Expect:1e-07, 
Method:Composition-based stats., 
Identities:15/15(100%), Positives:15/15(100%), Gaps:0/15(0%)

Query  1      GYHFRELGVVHNQDV  15
              GYHFRELGVVHNQDV
Sbjct  14473  GYHFRELGVVHNQDV  14517


>Wuhan seafood market pneumonia virus isolate 2019-nCoV/USA-CA1/2020, complete genome
Sequence ID: MN994467.1 Length: 29882 
Range 1: 14473 to 14517

Score:37.4 bits(85), Expect:1e-07, 
Method:Composition-based stats., 
Identities:15/15(100%), Positives:15/15(100%), Gaps:0/15(0%)

Query  1      GYHFRELGVVHNQDV  15
              GYHFRELGVVHNQDV
Sbjct  14473  GYHFRELGVVHNQDV  14517


>Wuhan seafood market pneumonia virus isolate 2019-nCoV WHU02, complete genome
Sequence ID: MN988669.1 Length: 29881 
Range 1: 14472 to 14516

Score:37.4 bits(85), Expect:1e-07, 
Method:Composition-based stats., 
Identities:15/15(100%), Positives:15/15(100%), Gaps:0/15(0%)

Query  1      GYHFRELGVVHNQDV  15
              GYHFRELGVVHNQDV
Sbjct  14472  GYHFRELGVVHNQDV  14516


>Wuhan seafood market pneumonia virus isolate 2019-nCoV WHU01, complete genome
Sequence ID: MN988668.1 Length: 29881 
Range 1: 14472 to 14516

Score:37.4 bits(85), Expect:1e-07, 
Method:Composition-based stats., 
Identities:15/15(100%), Positives:15/15(100%), Gaps:0/15(0%)

Query  1      GYHFRELGVVHNQDV  15
              GYHFRELGVVHNQDV
Sbjct  14472  GYHFRELGVVHNQDV  14516


>Wuhan seafood market pneumonia virus isolate 2019-nCoV/USA-IL1/2020, complete genome
Sequence ID: MN988713.1 Length: 29882 
Range 1: 14473 to 14517

Score:37.4 bits(85), Expect:1e-07, 
Method:Composition-based stats., 
Identities:15/15(100%), Positives:15/15(100%), Gaps:0/15(0%)

Query  1      GYHFRELGVVHNQDV  15
              GYHFRELGVVHNQDV
Sbjct  14473  GYHFRELGVVHNQDV  14517


>Wuhan seafood market pneumonia virus isolate 2019-nCoV/USA-WA1/2020, complete genome
Sequence ID: MN985325.1 Length: 29882 
Range 1: 14473 to 14517

Score:37.4 bits(85), Expect:1e-07, 
Method:Composition-based stats., 
Identities:15/15(100%), Positives:15/15(100%), Gaps:0/15(0%)

Query  1      GYHFRELGVVHNQDV  15
              GYHFRELGVVHNQDV
Sbjct  14473  GYHFRELGVVHNQDV  14517


>Wuhan seafood market pneumonia virus isolate 2019-nCoV_HKU-SZ-002a_2020, complete genome
Sequence ID: MN938384.1 Length: 29838 
Range 1: 14441 to 14485

Score:37.4 bits(85), Expect:1e-07, 
Method:Composition-based stats., 
Identities:15/15(100%), Positives:15/15(100%), Gaps:0/15(0%)

Query  1      GYHFRELGVVHNQDV  15
              GYHFRELGVVHNQDV
Sbjct  14441  GYHFRELGVVHNQDV  14485


Query #814: 23388 Query ID: lcl|Query_42678 Length: 9

No significant similarity found.


Query #815: 23400 Query ID: lcl|Query_42679 Length: 9

No significant similarity found.


Query #816: 23401 Query ID: lcl|Query_42680 Length: 10

No significant similarity found.


Query #817: 23436 Query ID: lcl|Query_42681 Length: 10

No significant similarity found.


Query #818: 23437 Query ID: lcl|Query_42682 Length: 17

Sequences producing significant alignments:
                                                                  Max    Total Query   E   Per.                  
Description                                                       Score  Score cover Value Ident  Accession        
Wuhan seafood market pneumonia virus isolate Wuhan-Hu-1,...       36.6   36.6  100%  3e-07 94.12  NC_045512.2      
Wuhan seafood market pneumonia virus isolate...                   36.6   36.6  100%  3e-07 94.12  MN975262.1       
Wuhan seafood market pneumonia virus isolate...                   36.6   36.6  100%  3e-07 94.12  MN994468.1       
Wuhan seafood market pneumonia virus isolate...                   36.6   36.6  100%  3e-07 94.12  MN997409.1       
Wuhan seafood market pneumonia virus isolate...                   36.6   36.6  100%  3e-07 94.12  MN994467.1       
Wuhan seafood market pneumonia virus isolate 2019-nCoV WHU02,...  36.6   36.6  100%  3e-07 94.12  MN988669.1       
Wuhan seafood market pneumonia virus isolate 2019-nCoV WHU01,...  36.6   36.6  100%  3e-07 94.12  MN988668.1       
Wuhan seafood market pneumonia virus isolate...                   36.6   36.6  100%  3e-07 94.12  MN988713.1       
Wuhan seafood market pneumonia virus isolate...                   36.6   36.6  100%  3e-07 94.12  MN985325.1       
Wuhan seafood market pneumonia virus isolate...                   36.6   36.6  100%  3e-07 94.12  MN938384.1       


Alignments:
>Wuhan seafood market pneumonia virus isolate Wuhan-Hu-1, complete genome
Sequence ID: NC_045512.2 Length: 29903 
>Wuhan seafood market pneumonia virus isolate Wuhan-Hu-1, complete genome
Sequence ID: MN908947.3 Length: 29903  
Range 1: 23072 to 23122

Score:36.6 bits(83), Expect:3e-07, 
Method:Composition-based stats., 
Identities:16/17(94%), Positives:17/17(100%), Gaps:0/17(0%)

Query  1      GYQPYRVVVLSFELLNA  17
              GYQPYRVVVLSFELL+A
Sbjct  23072  GYQPYRVVVLSFELLHA  23122


>Wuhan seafood market pneumonia virus isolate 2019-nCoV_HKU-SZ-005b_2020, complete genome
Sequence ID: MN975262.1 Length: 29891 
Range 1: 23072 to 23122

Score:36.6 bits(83), Expect:3e-07, 
Method:Composition-based stats., 
Identities:16/17(94%), Positives:17/17(100%), Gaps:0/17(0%)

Query  1      GYQPYRVVVLSFELLNA  17
              GYQPYRVVVLSFELL+A
Sbjct  23072  GYQPYRVVVLSFELLHA  23122


>Wuhan seafood market pneumonia virus isolate 2019-nCoV/USA-CA2/2020, complete genome
Sequence ID: MN994468.1 Length: 29883 
Range 1: 23072 to 23122

Score:36.6 bits(83), Expect:3e-07, 
Method:Composition-based stats., 
Identities:16/17(94%), Positives:17/17(100%), Gaps:0/17(0%)

Query  1      GYQPYRVVVLSFELLNA  17
              GYQPYRVVVLSFELL+A
Sbjct  23072  GYQPYRVVVLSFELLHA  23122


>Wuhan seafood market pneumonia virus isolate 2019-nCoV/USA-AZ1/2020, complete genome
Sequence ID: MN997409.1 Length: 29882 
Range 1: 23072 to 23122

Score:36.6 bits(83), Expect:3e-07, 
Method:Composition-based stats., 
Identities:16/17(94%), Positives:17/17(100%), Gaps:0/17(0%)

Query  1      GYQPYRVVVLSFELLNA  17
              GYQPYRVVVLSFELL+A
Sbjct  23072  GYQPYRVVVLSFELLHA  23122


>Wuhan seafood market pneumonia virus isolate 2019-nCoV/USA-CA1/2020, complete genome
Sequence ID: MN994467.1 Length: 29882 
Range 1: 23072 to 23122

Score:36.6 bits(83), Expect:3e-07, 
Method:Composition-based stats., 
Identities:16/17(94%), Positives:17/17(100%), Gaps:0/17(0%)

Query  1      GYQPYRVVVLSFELLNA  17
              GYQPYRVVVLSFELL+A
Sbjct  23072  GYQPYRVVVLSFELLHA  23122


>Wuhan seafood market pneumonia virus isolate 2019-nCoV WHU02, complete genome
Sequence ID: MN988669.1 Length: 29881 
Range 1: 23071 to 23121

Score:36.6 bits(83), Expect:3e-07, 
Method:Composition-based stats., 
Identities:16/17(94%), Positives:17/17(100%), Gaps:0/17(0%)

Query  1      GYQPYRVVVLSFELLNA  17
              GYQPYRVVVLSFELL+A
Sbjct  23071  GYQPYRVVVLSFELLHA  23121


>Wuhan seafood market pneumonia virus isolate 2019-nCoV WHU01, complete genome
Sequence ID: MN988668.1 Length: 29881 
Range 1: 23071 to 23121

Score:36.6 bits(83), Expect:3e-07, 
Method:Composition-based stats., 
Identities:16/17(94%), Positives:17/17(100%), Gaps:0/17(0%)

Query  1      GYQPYRVVVLSFELLNA  17
              GYQPYRVVVLSFELL+A
Sbjct  23071  GYQPYRVVVLSFELLHA  23121


>Wuhan seafood market pneumonia virus isolate 2019-nCoV/USA-IL1/2020, complete genome
Sequence ID: MN988713.1 Length: 29882 
Range 1: 23072 to 23122

Score:36.6 bits(83), Expect:3e-07, 
Method:Composition-based stats., 
Identities:16/17(94%), Positives:17/17(100%), Gaps:0/17(0%)

Query  1      GYQPYRVVVLSFELLNA  17
              GYQPYRVVVLSFELL+A
Sbjct  23072  GYQPYRVVVLSFELLHA  23122


>Wuhan seafood market pneumonia virus isolate 2019-nCoV/USA-WA1/2020, complete genome
Sequence ID: MN985325.1 Length: 29882 
Range 1: 23072 to 23122

Score:36.6 bits(83), Expect:3e-07, 
Method:Composition-based stats., 
Identities:16/17(94%), Positives:17/17(100%), Gaps:0/17(0%)

Query  1      GYQPYRVVVLSFELLNA  17
              GYQPYRVVVLSFELL+A
Sbjct  23072  GYQPYRVVVLSFELLHA  23122


>Wuhan seafood market pneumonia virus isolate 2019-nCoV_HKU-SZ-002a_2020, complete genome
Sequence ID: MN938384.1 Length: 29838 
Range 1: 23040 to 23090

Score:36.6 bits(83), Expect:3e-07, 
Method:Composition-based stats., 
Identities:16/17(94%), Positives:17/17(100%), Gaps:0/17(0%)

Query  1      GYQPYRVVVLSFELLNA  17
              GYQPYRVVVLSFELL+A
Sbjct  23040  GYQPYRVVVLSFELLHA  23090


Query #819: 23438 Query ID: lcl|Query_42683 Length: 21

Sequences producing significant alignments:
                                                                  Max    Total Query   E   Per.                  
Description                                                       Score  Score cover Value Ident  Accession        
Wuhan seafood market pneumonia virus isolate Wuhan-Hu-1,...       43.5   43.5  100%  1e-09 95.24  NC_045512.2      
Wuhan seafood market pneumonia virus isolate...                   43.5   43.5  100%  1e-09 95.24  MN975262.1       
Wuhan seafood market pneumonia virus isolate...                   43.5   43.5  100%  1e-09 95.24  MN994468.1       
Wuhan seafood market pneumonia virus isolate...                   43.5   43.5  100%  1e-09 95.24  MN997409.1       
Wuhan seafood market pneumonia virus isolate...                   43.5   43.5  100%  1e-09 95.24  MN994467.1       
Wuhan seafood market pneumonia virus isolate 2019-nCoV WHU02,...  43.5   43.5  100%  1e-09 95.24  MN988669.1       
Wuhan seafood market pneumonia virus isolate 2019-nCoV WHU01,...  43.5   43.5  100%  1e-09 95.24  MN988668.1       
Wuhan seafood market pneumonia virus isolate...                   43.5   43.5  100%  1e-09 95.24  MN988713.1       
Wuhan seafood market pneumonia virus isolate...                   43.5   43.5  100%  1e-09 95.24  MN985325.1       
Wuhan seafood market pneumonia virus isolate...                   43.5   43.5  100%  1e-09 95.24  MN938384.1       


Alignments:
>Wuhan seafood market pneumonia virus isolate Wuhan-Hu-1, complete genome
Sequence ID: NC_045512.2 Length: 29903 
>Wuhan seafood market pneumonia virus isolate Wuhan-Hu-1, complete genome
Sequence ID: MN908947.3 Length: 29903  
Range 1: 23072 to 23134

Score:43.5 bits(101), Expect:1e-09, 
Method:Compositional matrix adjust., 
Identities:20/21(95%), Positives:21/21(100%), Gaps:0/21(0%)

Query  1      GYQPYRVVVLSFELLNAPATV  21
              GYQPYRVVVLSFELL+APATV
Sbjct  23072  GYQPYRVVVLSFELLHAPATV  23134


>Wuhan seafood market pneumonia virus isolate 2019-nCoV_HKU-SZ-005b_2020, complete genome
Sequence ID: MN975262.1 Length: 29891 
Range 1: 23072 to 23134

Score:43.5 bits(101), Expect:1e-09, 
Method:Compositional matrix adjust., 
Identities:20/21(95%), Positives:21/21(100%), Gaps:0/21(0%)

Query  1      GYQPYRVVVLSFELLNAPATV  21
              GYQPYRVVVLSFELL+APATV
Sbjct  23072  GYQPYRVVVLSFELLHAPATV  23134


>Wuhan seafood market pneumonia virus isolate 2019-nCoV/USA-CA2/2020, complete genome
Sequence ID: MN994468.1 Length: 29883 
Range 1: 23072 to 23134

Score:43.5 bits(101), Expect:1e-09, 
Method:Compositional matrix adjust., 
Identities:20/21(95%), Positives:21/21(100%), Gaps:0/21(0%)

Query  1      GYQPYRVVVLSFELLNAPATV  21
              GYQPYRVVVLSFELL+APATV
Sbjct  23072  GYQPYRVVVLSFELLHAPATV  23134


>Wuhan seafood market pneumonia virus isolate 2019-nCoV/USA-AZ1/2020, complete genome
Sequence ID: MN997409.1 Length: 29882 
Range 1: 23072 to 23134

Score:43.5 bits(101), Expect:1e-09, 
Method:Compositional matrix adjust., 
Identities:20/21(95%), Positives:21/21(100%), Gaps:0/21(0%)

Query  1      GYQPYRVVVLSFELLNAPATV  21
              GYQPYRVVVLSFELL+APATV
Sbjct  23072  GYQPYRVVVLSFELLHAPATV  23134


>Wuhan seafood market pneumonia virus isolate 2019-nCoV/USA-CA1/2020, complete genome
Sequence ID: MN994467.1 Length: 29882 
Range 1: 23072 to 23134

Score:43.5 bits(101), Expect:1e-09, 
Method:Compositional matrix adjust., 
Identities:20/21(95%), Positives:21/21(100%), Gaps:0/21(0%)

Query  1      GYQPYRVVVLSFELLNAPATV  21
              GYQPYRVVVLSFELL+APATV
Sbjct  23072  GYQPYRVVVLSFELLHAPATV  23134


>Wuhan seafood market pneumonia virus isolate 2019-nCoV WHU02, complete genome
Sequence ID: MN988669.1 Length: 29881 
Range 1: 23071 to 23133

Score:43.5 bits(101), Expect:1e-09, 
Method:Compositional matrix adjust., 
Identities:20/21(95%), Positives:21/21(100%), Gaps:0/21(0%)

Query  1      GYQPYRVVVLSFELLNAPATV  21
              GYQPYRVVVLSFELL+APATV
Sbjct  23071  GYQPYRVVVLSFELLHAPATV  23133


>Wuhan seafood market pneumonia virus isolate 2019-nCoV WHU01, complete genome
Sequence ID: MN988668.1 Length: 29881 
Range 1: 23071 to 23133

Score:43.5 bits(101), Expect:1e-09, 
Method:Compositional matrix adjust., 
Identities:20/21(95%), Positives:21/21(100%), Gaps:0/21(0%)

Query  1      GYQPYRVVVLSFELLNAPATV  21
              GYQPYRVVVLSFELL+APATV
Sbjct  23071  GYQPYRVVVLSFELLHAPATV  23133


>Wuhan seafood market pneumonia virus isolate 2019-nCoV/USA-IL1/2020, complete genome
Sequence ID: MN988713.1 Length: 29882 
Range 1: 23072 to 23134

Score:43.5 bits(101), Expect:1e-09, 
Method:Compositional matrix adjust., 
Identities:20/21(95%), Positives:21/21(100%), Gaps:0/21(0%)

Query  1      GYQPYRVVVLSFELLNAPATV  21
              GYQPYRVVVLSFELL+APATV
Sbjct  23072  GYQPYRVVVLSFELLHAPATV  23134


>Wuhan seafood market pneumonia virus isolate 2019-nCoV/USA-WA1/2020, complete genome
Sequence ID: MN985325.1 Length: 29882 
Range 1: 23072 to 23134

Score:43.5 bits(101), Expect:1e-09, 
Method:Compositional matrix adjust., 
Identities:20/21(95%), Positives:21/21(100%), Gaps:0/21(0%)

Query  1      GYQPYRVVVLSFELLNAPATV  21
              GYQPYRVVVLSFELL+APATV
Sbjct  23072  GYQPYRVVVLSFELLHAPATV  23134


>Wuhan seafood market pneumonia virus isolate 2019-nCoV_HKU-SZ-002a_2020, complete genome
Sequence ID: MN938384.1 Length: 29838 
Range 1: 23040 to 23102

Score:43.5 bits(101), Expect:1e-09, 
Method:Compositional matrix adjust., 
Identities:20/21(95%), Positives:21/21(100%), Gaps:0/21(0%)

Query  1      GYQPYRVVVLSFELLNAPATV  21
              GYQPYRVVVLSFELL+APATV
Sbjct  23040  GYQPYRVVVLSFELLHAPATV  23102


Query #820: 23445 Query ID: lcl|Query_42684 Length: 15

Sequences producing significant alignments:
                                                                  Max    Total Query   E   Per.                  
Description                                                       Score  Score cover Value Ident  Accession        
Wuhan seafood market pneumonia virus isolate...                   30.4   30.4  100%  3e-05 80.00  MN997409.1       
Wuhan seafood market pneumonia virus isolate Wuhan-Hu-1,...       30.4   30.4  100%  3e-05 80.00  NC_045512.2      
Wuhan seafood market pneumonia virus isolate...                   30.4   30.4  100%  3e-05 80.00  MN975262.1       
Wuhan seafood market pneumonia virus isolate...                   30.4   30.4  100%  3e-05 80.00  MN994468.1       
Wuhan seafood market pneumonia virus isolate...                   30.4   30.4  100%  3e-05 80.00  MN994467.1       
Wuhan seafood market pneumonia virus isolate 2019-nCoV WHU02,...  30.4   30.4  100%  3e-05 80.00  MN988669.1       
Wuhan seafood market pneumonia virus isolate 2019-nCoV WHU01,...  30.4   30.4  100%  3e-05 80.00  MN988668.1       
Wuhan seafood market pneumonia virus isolate...                   30.4   30.4  100%  3e-05 80.00  MN988713.1       
Wuhan seafood market pneumonia virus isolate...                   30.4   30.4  100%  3e-05 80.00  MN985325.1       
Wuhan seafood market pneumonia virus isolate...                   30.4   30.4  100%  3e-05 80.00  MN938384.1       


Alignments:
>Wuhan seafood market pneumonia virus isolate 2019-nCoV/USA-AZ1/2020, complete genome
Sequence ID: MN997409.1 Length: 29882 
Range 1: 11291 to 11335

Score:30.4 bits(67), Expect:3e-05, 
Method:Compositional matrix adjust., 
Identities:12/15(80%), Positives:15/15(100%), Gaps:0/15(0%)

Query  1      GYRLKDCVMYASALV  15
              G++LKDCVMYASA+V
Sbjct  11291  GFKLKDCVMYASAVV  11335


>Wuhan seafood market pneumonia virus isolate Wuhan-Hu-1, complete genome
Sequence ID: NC_045512.2 Length: 29903 
>Wuhan seafood market pneumonia virus isolate Wuhan-Hu-1, complete genome
Sequence ID: MN908947.3 Length: 29903  
Range 1: 11291 to 11335

Score:30.4 bits(67), Expect:3e-05, 
Method:Compositional matrix adjust., 
Identities:12/15(80%), Positives:15/15(100%), Gaps:0/15(0%)

Query  1      GYRLKDCVMYASALV  15
              G++LKDCVMYASA+V
Sbjct  11291  GFKLKDCVMYASAVV  11335


>Wuhan seafood market pneumonia virus isolate 2019-nCoV_HKU-SZ-005b_2020, complete genome
Sequence ID: MN975262.1 Length: 29891 
Range 1: 11291 to 11335

Score:30.4 bits(67), Expect:3e-05, 
Method:Compositional matrix adjust., 
Identities:12/15(80%), Positives:15/15(100%), Gaps:0/15(0%)

Query  1      GYRLKDCVMYASALV  15
              G++LKDCVMYASA+V
Sbjct  11291  GFKLKDCVMYASAVV  11335


>Wuhan seafood market pneumonia virus isolate 2019-nCoV/USA-CA2/2020, complete genome
Sequence ID: MN994468.1 Length: 29883 
Range 1: 11291 to 11335

Score:30.4 bits(67), Expect:3e-05, 
Method:Compositional matrix adjust., 
Identities:12/15(80%), Positives:15/15(100%), Gaps:0/15(0%)

Query  1      GYRLKDCVMYASALV  15
              G++LKDCVMYASA+V
Sbjct  11291  GFKLKDCVMYASAVV  11335


>Wuhan seafood market pneumonia virus isolate 2019-nCoV/USA-CA1/2020, complete genome
Sequence ID: MN994467.1 Length: 29882 
Range 1: 11291 to 11335

Score:30.4 bits(67), Expect:3e-05, 
Method:Compositional matrix adjust., 
Identities:12/15(80%), Positives:15/15(100%), Gaps:0/15(0%)

Query  1      GYRLKDCVMYASALV  15
              G++LKDCVMYASA+V
Sbjct  11291  GFKLKDCVMYASAVV  11335


>Wuhan seafood market pneumonia virus isolate 2019-nCoV WHU02, complete genome
Sequence ID: MN988669.1 Length: 29881 
Range 1: 11290 to 11334

Score:30.4 bits(67), Expect:3e-05, 
Method:Compositional matrix adjust., 
Identities:12/15(80%), Positives:15/15(100%), Gaps:0/15(0%)

Query  1      GYRLKDCVMYASALV  15
              G++LKDCVMYASA+V
Sbjct  11290  GFKLKDCVMYASAVV  11334


>Wuhan seafood market pneumonia virus isolate 2019-nCoV WHU01, complete genome
Sequence ID: MN988668.1 Length: 29881 
Range 1: 11290 to 11334

Score:30.4 bits(67), Expect:3e-05, 
Method:Compositional matrix adjust., 
Identities:12/15(80%), Positives:15/15(100%), Gaps:0/15(0%)

Query  1      GYRLKDCVMYASALV  15
              G++LKDCVMYASA+V
Sbjct  11290  GFKLKDCVMYASAVV  11334


>Wuhan seafood market pneumonia virus isolate 2019-nCoV/USA-IL1/2020, complete genome
Sequence ID: MN988713.1 Length: 29882 
Range 1: 11291 to 11335

Score:30.4 bits(67), Expect:3e-05, 
Method:Compositional matrix adjust., 
Identities:12/15(80%), Positives:15/15(100%), Gaps:0/15(0%)

Query  1      GYRLKDCVMYASALV  15
              G++LKDCVMYASA+V
Sbjct  11291  GFKLKDCVMYASAVV  11335


>Wuhan seafood market pneumonia virus isolate 2019-nCoV/USA-WA1/2020, complete genome
Sequence ID: MN985325.1 Length: 29882 
Range 1: 11291 to 11335

Score:30.4 bits(67), Expect:3e-05, 
Method:Compositional matrix adjust., 
Identities:12/15(80%), Positives:15/15(100%), Gaps:0/15(0%)

Query  1      GYRLKDCVMYASALV  15
              G++LKDCVMYASA+V
Sbjct  11291  GFKLKDCVMYASAVV  11335


>Wuhan seafood market pneumonia virus isolate 2019-nCoV_HKU-SZ-002a_2020, complete genome
Sequence ID: MN938384.1 Length: 29838 
Range 1: 11259 to 11303

Score:30.4 bits(67), Expect:3e-05, 
Method:Compositional matrix adjust., 
Identities:12/15(80%), Positives:15/15(100%), Gaps:0/15(0%)

Query  1      GYRLKDCVMYASALV  15
              G++LKDCVMYASA+V
Sbjct  11259  GFKLKDCVMYASAVV  11303


Query #821: 23482 Query ID: lcl|Query_42685 Length: 10

No significant similarity found.


Query #822: 23483 Query ID: lcl|Query_42686 Length: 15

Sequences producing significant alignments:
                                                                  Max    Total Query   E   Per.                  
Description                                                       Score  Score cover Value Ident  Accession        
Wuhan seafood market pneumonia virus isolate Wuhan-Hu-1,...       36.2   36.2  100%  3e-07 93.33  NC_045512.2      
Wuhan seafood market pneumonia virus isolate...                   36.2   36.2  100%  3e-07 93.33  MN975262.1       
Wuhan seafood market pneumonia virus isolate...                   36.2   36.2  100%  3e-07 93.33  MN994468.1       
Wuhan seafood market pneumonia virus isolate...                   36.2   36.2  100%  3e-07 93.33  MN997409.1       
Wuhan seafood market pneumonia virus isolate...                   36.2   36.2  100%  3e-07 93.33  MN994467.1       
Wuhan seafood market pneumonia virus isolate 2019-nCoV WHU02,...  36.2   36.2  100%  3e-07 93.33  MN988669.1       
Wuhan seafood market pneumonia virus isolate 2019-nCoV WHU01,...  36.2   36.2  100%  3e-07 93.33  MN988668.1       
Wuhan seafood market pneumonia virus isolate...                   36.2   36.2  100%  3e-07 93.33  MN988713.1       
Wuhan seafood market pneumonia virus isolate...                   36.2   36.2  100%  3e-07 93.33  MN985325.1       
Wuhan seafood market pneumonia virus isolate...                   36.2   36.2  100%  3e-07 93.33  MN938384.1       


Alignments:
>Wuhan seafood market pneumonia virus isolate Wuhan-Hu-1, complete genome
Sequence ID: NC_045512.2 Length: 29903 
>Wuhan seafood market pneumonia virus isolate Wuhan-Hu-1, complete genome
Sequence ID: MN908947.3 Length: 29903  
Range 1: 21319 to 21363

Score:36.2 bits(82), Expect:3e-07, 
Method:Composition-based stats., 
Identities:14/15(93%), Positives:14/15(93%), Gaps:0/15(0%)

Query  1      GYTMHANYIFWRNTN  15
              GY MHANYIFWRNTN
Sbjct  21319  GYVMHANYIFWRNTN  21363


>Wuhan seafood market pneumonia virus isolate 2019-nCoV_HKU-SZ-005b_2020, complete genome
Sequence ID: MN975262.1 Length: 29891 
Range 1: 21319 to 21363

Score:36.2 bits(82), Expect:3e-07, 
Method:Composition-based stats., 
Identities:14/15(93%), Positives:14/15(93%), Gaps:0/15(0%)

Query  1      GYTMHANYIFWRNTN  15
              GY MHANYIFWRNTN
Sbjct  21319  GYVMHANYIFWRNTN  21363


>Wuhan seafood market pneumonia virus isolate 2019-nCoV/USA-CA2/2020, complete genome
Sequence ID: MN994468.1 Length: 29883 
Range 1: 21319 to 21363

Score:36.2 bits(82), Expect:3e-07, 
Method:Composition-based stats., 
Identities:14/15(93%), Positives:14/15(93%), Gaps:0/15(0%)

Query  1      GYTMHANYIFWRNTN  15
              GY MHANYIFWRNTN
Sbjct  21319  GYVMHANYIFWRNTN  21363


>Wuhan seafood market pneumonia virus isolate 2019-nCoV/USA-AZ1/2020, complete genome
Sequence ID: MN997409.1 Length: 29882 
Range 1: 21319 to 21363

Score:36.2 bits(82), Expect:3e-07, 
Method:Composition-based stats., 
Identities:14/15(93%), Positives:14/15(93%), Gaps:0/15(0%)

Query  1      GYTMHANYIFWRNTN  15
              GY MHANYIFWRNTN
Sbjct  21319  GYVMHANYIFWRNTN  21363


>Wuhan seafood market pneumonia virus isolate 2019-nCoV/USA-CA1/2020, complete genome
Sequence ID: MN994467.1 Length: 29882 
Range 1: 21319 to 21363

Score:36.2 bits(82), Expect:3e-07, 
Method:Composition-based stats., 
Identities:14/15(93%), Positives:14/15(93%), Gaps:0/15(0%)

Query  1      GYTMHANYIFWRNTN  15
              GY MHANYIFWRNTN
Sbjct  21319  GYVMHANYIFWRNTN  21363


>Wuhan seafood market pneumonia virus isolate 2019-nCoV WHU02, complete genome
Sequence ID: MN988669.1 Length: 29881 
Range 1: 21318 to 21362

Score:36.2 bits(82), Expect:3e-07, 
Method:Composition-based stats., 
Identities:14/15(93%), Positives:14/15(93%), Gaps:0/15(0%)

Query  1      GYTMHANYIFWRNTN  15
              GY MHANYIFWRNTN
Sbjct  21318  GYVMHANYIFWRNTN  21362


>Wuhan seafood market pneumonia virus isolate 2019-nCoV WHU01, complete genome
Sequence ID: MN988668.1 Length: 29881 
Range 1: 21318 to 21362

Score:36.2 bits(82), Expect:3e-07, 
Method:Composition-based stats., 
Identities:14/15(93%), Positives:14/15(93%), Gaps:0/15(0%)

Query  1      GYTMHANYIFWRNTN  15
              GY MHANYIFWRNTN
Sbjct  21318  GYVMHANYIFWRNTN  21362


>Wuhan seafood market pneumonia virus isolate 2019-nCoV/USA-IL1/2020, complete genome
Sequence ID: MN988713.1 Length: 29882 
Range 1: 21319 to 21363

Score:36.2 bits(82), Expect:3e-07, 
Method:Composition-based stats., 
Identities:14/15(93%), Positives:14/15(93%), Gaps:0/15(0%)

Query  1      GYTMHANYIFWRNTN  15
              GY MHANYIFWRNTN
Sbjct  21319  GYVMHANYIFWRNTN  21363


>Wuhan seafood market pneumonia virus isolate 2019-nCoV/USA-WA1/2020, complete genome
Sequence ID: MN985325.1 Length: 29882 
Range 1: 21319 to 21363

Score:36.2 bits(82), Expect:3e-07, 
Method:Composition-based stats., 
Identities:14/15(93%), Positives:14/15(93%), Gaps:0/15(0%)

Query  1      GYTMHANYIFWRNTN  15
              GY MHANYIFWRNTN
Sbjct  21319  GYVMHANYIFWRNTN  21363


>Wuhan seafood market pneumonia virus isolate 2019-nCoV_HKU-SZ-002a_2020, complete genome
Sequence ID: MN938384.1 Length: 29838 
Range 1: 21287 to 21331

Score:36.2 bits(82), Expect:3e-07, 
Method:Composition-based stats., 
Identities:14/15(93%), Positives:14/15(93%), Gaps:0/15(0%)

Query  1      GYTMHANYIFWRNTN  15
              GY MHANYIFWRNTN
Sbjct  21287  GYVMHANYIFWRNTN  21331


Query #823: 23495 Query ID: lcl|Query_42687 Length: 9

No significant similarity found.


Query #824: 23508 Query ID: lcl|Query_42688 Length: 15

Sequences producing significant alignments:
                                                                  Max    Total Query   E   Per.                  
Description                                                       Score  Score cover Value Ident  Accession        
Wuhan seafood market pneumonia virus isolate Wuhan-Hu-1,...       32.3   32.3  100%  8e-06 93.33  NC_045512.2      
Wuhan seafood market pneumonia virus isolate...                   32.3   32.3  100%  8e-06 93.33  MN975262.1       
Wuhan seafood market pneumonia virus isolate...                   32.3   32.3  100%  8e-06 93.33  MN994468.1       
Wuhan seafood market pneumonia virus isolate...                   32.3   32.3  100%  8e-06 93.33  MN997409.1       
Wuhan seafood market pneumonia virus isolate...                   32.3   32.3  100%  8e-06 93.33  MN994467.1       
Wuhan seafood market pneumonia virus isolate 2019-nCoV WHU02,...  32.3   32.3  100%  8e-06 93.33  MN988669.1       
Wuhan seafood market pneumonia virus isolate 2019-nCoV WHU01,...  32.3   32.3  100%  8e-06 93.33  MN988668.1       
Wuhan seafood market pneumonia virus isolate...                   32.3   32.3  100%  8e-06 93.33  MN988713.1       
Wuhan seafood market pneumonia virus isolate...                   32.3   32.3  100%  8e-06 93.33  MN985325.1       
Wuhan seafood market pneumonia virus isolate...                   32.3   32.3  100%  8e-06 93.33  MN938384.1       


Alignments:
>Wuhan seafood market pneumonia virus isolate Wuhan-Hu-1, complete genome
Sequence ID: NC_045512.2 Length: 29903 
>Wuhan seafood market pneumonia virus isolate Wuhan-Hu-1, complete genome
Sequence ID: MN908947.3 Length: 29903  
Range 1: 28526 to 28570

Score:32.3 bits(72), Expect:8e-06, 
Method:Compositional matrix adjust., 
Identities:14/15(93%), Positives:15/15(100%), Gaps:0/15(0%)

Query  1      GYYRRATRRVRGGDG  15
              GYYRRATRR+RGGDG
Sbjct  28526  GYYRRATRRIRGGDG  28570


>Wuhan seafood market pneumonia virus isolate 2019-nCoV_HKU-SZ-005b_2020, complete genome
Sequence ID: MN975262.1 Length: 29891 
Range 1: 28526 to 28570

Score:32.3 bits(72), Expect:8e-06, 
Method:Compositional matrix adjust., 
Identities:14/15(93%), Positives:15/15(100%), Gaps:0/15(0%)

Query  1      GYYRRATRRVRGGDG  15
              GYYRRATRR+RGGDG
Sbjct  28526  GYYRRATRRIRGGDG  28570


>Wuhan seafood market pneumonia virus isolate 2019-nCoV/USA-CA2/2020, complete genome
Sequence ID: MN994468.1 Length: 29883 
Range 1: 28526 to 28570

Score:32.3 bits(72), Expect:8e-06, 
Method:Compositional matrix adjust., 
Identities:14/15(93%), Positives:15/15(100%), Gaps:0/15(0%)

Query  1      GYYRRATRRVRGGDG  15
              GYYRRATRR+RGGDG
Sbjct  28526  GYYRRATRRIRGGDG  28570


>Wuhan seafood market pneumonia virus isolate 2019-nCoV/USA-AZ1/2020, complete genome
Sequence ID: MN997409.1 Length: 29882 
Range 1: 28526 to 28570

Score:32.3 bits(72), Expect:8e-06, 
Method:Compositional matrix adjust., 
Identities:14/15(93%), Positives:15/15(100%), Gaps:0/15(0%)

Query  1      GYYRRATRRVRGGDG  15
              GYYRRATRR+RGGDG
Sbjct  28526  GYYRRATRRIRGGDG  28570


>Wuhan seafood market pneumonia virus isolate 2019-nCoV/USA-CA1/2020, complete genome
Sequence ID: MN994467.1 Length: 29882 
Range 1: 28526 to 28570

Score:32.3 bits(72), Expect:8e-06, 
Method:Compositional matrix adjust., 
Identities:14/15(93%), Positives:15/15(100%), Gaps:0/15(0%)

Query  1      GYYRRATRRVRGGDG  15
              GYYRRATRR+RGGDG
Sbjct  28526  GYYRRATRRIRGGDG  28570


>Wuhan seafood market pneumonia virus isolate 2019-nCoV WHU02, complete genome
Sequence ID: MN988669.1 Length: 29881 
Range 1: 28525 to 28569

Score:32.3 bits(72), Expect:8e-06, 
Method:Compositional matrix adjust., 
Identities:14/15(93%), Positives:15/15(100%), Gaps:0/15(0%)

Query  1      GYYRRATRRVRGGDG  15
              GYYRRATRR+RGGDG
Sbjct  28525  GYYRRATRRIRGGDG  28569


>Wuhan seafood market pneumonia virus isolate 2019-nCoV WHU01, complete genome
Sequence ID: MN988668.1 Length: 29881 
Range 1: 28525 to 28569

Score:32.3 bits(72), Expect:8e-06, 
Method:Compositional matrix adjust., 
Identities:14/15(93%), Positives:15/15(100%), Gaps:0/15(0%)

Query  1      GYYRRATRRVRGGDG  15
              GYYRRATRR+RGGDG
Sbjct  28525  GYYRRATRRIRGGDG  28569


>Wuhan seafood market pneumonia virus isolate 2019-nCoV/USA-IL1/2020, complete genome
Sequence ID: MN988713.1 Length: 29882 
Range 1: 28526 to 28570

Score:32.3 bits(72), Expect:8e-06, 
Method:Compositional matrix adjust., 
Identities:14/15(93%), Positives:15/15(100%), Gaps:0/15(0%)

Query  1      GYYRRATRRVRGGDG  15
              GYYRRATRR+RGGDG
Sbjct  28526  GYYRRATRRIRGGDG  28570


>Wuhan seafood market pneumonia virus isolate 2019-nCoV/USA-WA1/2020, complete genome
Sequence ID: MN985325.1 Length: 29882 
Range 1: 28526 to 28570

Score:32.3 bits(72), Expect:8e-06, 
Method:Compositional matrix adjust., 
Identities:14/15(93%), Positives:15/15(100%), Gaps:0/15(0%)

Query  1      GYYRRATRRVRGGDG  15
              GYYRRATRR+RGGDG
Sbjct  28526  GYYRRATRRIRGGDG  28570


>Wuhan seafood market pneumonia virus isolate 2019-nCoV_HKU-SZ-002a_2020, complete genome
Sequence ID: MN938384.1 Length: 29838 
Range 1: 28494 to 28538

Score:32.3 bits(72), Expect:8e-06, 
Method:Compositional matrix adjust., 
Identities:14/15(93%), Positives:15/15(100%), Gaps:0/15(0%)

Query  1      GYYRRATRRVRGGDG  15
              GYYRRATRR+RGGDG
Sbjct  28494  GYYRRATRRIRGGDG  28538


Query #825: 23519 Query ID: lcl|Query_42689 Length: 9

No significant similarity found.


Query #826: 23520 Query ID: lcl|Query_42690 Length: 17

Sequences producing significant alignments:
                                                                  Max    Total Query   E   Per.                  
Description                                                       Score  Score cover Value Ident  Accession        
Wuhan seafood market pneumonia virus isolate Wuhan-Hu-1,...       38.1   38.1  100%  8e-08 82.35  NC_045512.2      
Wuhan seafood market pneumonia virus isolate...                   38.1   38.1  100%  8e-08 82.35  MN975262.1       
Wuhan seafood market pneumonia virus isolate...                   38.1   38.1  100%  8e-08 82.35  MN994468.1       
Wuhan seafood market pneumonia virus isolate...                   38.1   38.1  100%  8e-08 82.35  MN997409.1       
Wuhan seafood market pneumonia virus isolate...                   38.1   38.1  100%  8e-08 82.35  MN994467.1       
Wuhan seafood market pneumonia virus isolate 2019-nCoV WHU02,...  38.1   38.1  100%  8e-08 82.35  MN988669.1       
Wuhan seafood market pneumonia virus isolate 2019-nCoV WHU01,...  38.1   38.1  100%  8e-08 82.35  MN988668.1       
Wuhan seafood market pneumonia virus isolate...                   38.1   38.1  100%  8e-08 82.35  MN988713.1       
Wuhan seafood market pneumonia virus isolate...                   38.1   38.1  100%  8e-08 82.35  MN985325.1       
Wuhan seafood market pneumonia virus isolate...                   38.1   38.1  100%  8e-08 82.35  MN938384.1       


Alignments:
>Wuhan seafood market pneumonia virus isolate Wuhan-Hu-1, complete genome
Sequence ID: NC_045512.2 Length: 29903 
>Wuhan seafood market pneumonia virus isolate Wuhan-Hu-1, complete genome
Sequence ID: MN908947.3 Length: 29903  
Range 1: 23435 to 23485

Score:38.1 bits(87), Expect:8e-08, 
Method:Composition-based stats., 
Identities:14/17(82%), Positives:16/17(94%), Gaps:0/17(0%)

Query  1      HADQLTPAWRIYSTGNN  17
              HADQLTP WR+YSTG+N
Sbjct  23435  HADQLTPTWRVYSTGSN  23485


>Wuhan seafood market pneumonia virus isolate 2019-nCoV_HKU-SZ-005b_2020, complete genome
Sequence ID: MN975262.1 Length: 29891 
Range 1: 23435 to 23485

Score:38.1 bits(87), Expect:8e-08, 
Method:Composition-based stats., 
Identities:14/17(82%), Positives:16/17(94%), Gaps:0/17(0%)

Query  1      HADQLTPAWRIYSTGNN  17
              HADQLTP WR+YSTG+N
Sbjct  23435  HADQLTPTWRVYSTGSN  23485


>Wuhan seafood market pneumonia virus isolate 2019-nCoV/USA-CA2/2020, complete genome
Sequence ID: MN994468.1 Length: 29883 
Range 1: 23435 to 23485

Score:38.1 bits(87), Expect:8e-08, 
Method:Composition-based stats., 
Identities:14/17(82%), Positives:16/17(94%), Gaps:0/17(0%)

Query  1      HADQLTPAWRIYSTGNN  17
              HADQLTP WR+YSTG+N
Sbjct  23435  HADQLTPTWRVYSTGSN  23485


>Wuhan seafood market pneumonia virus isolate 2019-nCoV/USA-AZ1/2020, complete genome
Sequence ID: MN997409.1 Length: 29882 
Range 1: 23435 to 23485

Score:38.1 bits(87), Expect:8e-08, 
Method:Composition-based stats., 
Identities:14/17(82%), Positives:16/17(94%), Gaps:0/17(0%)

Query  1      HADQLTPAWRIYSTGNN  17
              HADQLTP WR+YSTG+N
Sbjct  23435  HADQLTPTWRVYSTGSN  23485


>Wuhan seafood market pneumonia virus isolate 2019-nCoV/USA-CA1/2020, complete genome
Sequence ID: MN994467.1 Length: 29882 
Range 1: 23435 to 23485

Score:38.1 bits(87), Expect:8e-08, 
Method:Composition-based stats., 
Identities:14/17(82%), Positives:16/17(94%), Gaps:0/17(0%)

Query  1      HADQLTPAWRIYSTGNN  17
              HADQLTP WR+YSTG+N
Sbjct  23435  HADQLTPTWRVYSTGSN  23485


>Wuhan seafood market pneumonia virus isolate 2019-nCoV WHU02, complete genome
Sequence ID: MN988669.1 Length: 29881 
Range 1: 23434 to 23484

Score:38.1 bits(87), Expect:8e-08, 
Method:Composition-based stats., 
Identities:14/17(82%), Positives:16/17(94%), Gaps:0/17(0%)

Query  1      HADQLTPAWRIYSTGNN  17
              HADQLTP WR+YSTG+N
Sbjct  23434  HADQLTPTWRVYSTGSN  23484


>Wuhan seafood market pneumonia virus isolate 2019-nCoV WHU01, complete genome
Sequence ID: MN988668.1 Length: 29881 
Range 1: 23434 to 23484

Score:38.1 bits(87), Expect:8e-08, 
Method:Composition-based stats., 
Identities:14/17(82%), Positives:16/17(94%), Gaps:0/17(0%)

Query  1      HADQLTPAWRIYSTGNN  17
              HADQLTP WR+YSTG+N
Sbjct  23434  HADQLTPTWRVYSTGSN  23484


>Wuhan seafood market pneumonia virus isolate 2019-nCoV/USA-IL1/2020, complete genome
Sequence ID: MN988713.1 Length: 29882 
Range 1: 23435 to 23485

Score:38.1 bits(87), Expect:8e-08, 
Method:Composition-based stats., 
Identities:14/17(82%), Positives:16/17(94%), Gaps:0/17(0%)

Query  1      HADQLTPAWRIYSTGNN  17
              HADQLTP WR+YSTG+N
Sbjct  23435  HADQLTPTWRVYSTGSN  23485


>Wuhan seafood market pneumonia virus isolate 2019-nCoV/USA-WA1/2020, complete genome
Sequence ID: MN985325.1 Length: 29882 
Range 1: 23435 to 23485

Score:38.1 bits(87), Expect:8e-08, 
Method:Composition-based stats., 
Identities:14/17(82%), Positives:16/17(94%), Gaps:0/17(0%)

Query  1      HADQLTPAWRIYSTGNN  17
              HADQLTP WR+YSTG+N
Sbjct  23435  HADQLTPTWRVYSTGSN  23485


>Wuhan seafood market pneumonia virus isolate 2019-nCoV_HKU-SZ-002a_2020, complete genome
Sequence ID: MN938384.1 Length: 29838 
Range 1: 23403 to 23453

Score:38.1 bits(87), Expect:8e-08, 
Method:Composition-based stats., 
Identities:14/17(82%), Positives:16/17(94%), Gaps:0/17(0%)

Query  1      HADQLTPAWRIYSTGNN  17
              HADQLTP WR+YSTG+N
Sbjct  23403  HADQLTPTWRVYSTGSN  23453


Query #827: 23533 Query ID: lcl|Query_42691 Length: 9

No significant similarity found.


Query #828: 23661 Query ID: lcl|Query_42692 Length: 10

No significant similarity found.


Query #829: 23664 Query ID: lcl|Query_42693 Length: 9

No significant similarity found.


Query #830: 23665 Query ID: lcl|Query_42694 Length: 15

Sequences producing significant alignments:
                                                                  Max    Total Query   E   Per.                  
Description                                                       Score  Score cover Value Ident  Accession        
Wuhan seafood market pneumonia virus isolate Wuhan-Hu-1,...       27.7   27.7  100%  3e-04 73.33  NC_045512.2      
Wuhan seafood market pneumonia virus isolate...                   27.7   27.7  100%  3e-04 73.33  MN975262.1       
Wuhan seafood market pneumonia virus isolate...                   27.7   27.7  100%  3e-04 73.33  MN994468.1       
Wuhan seafood market pneumonia virus isolate...                   27.7   27.7  100%  3e-04 73.33  MN997409.1       
Wuhan seafood market pneumonia virus isolate...                   27.7   27.7  100%  3e-04 73.33  MN994467.1       
Wuhan seafood market pneumonia virus isolate 2019-nCoV WHU02,...  27.7   27.7  100%  3e-04 73.33  MN988669.1       
Wuhan seafood market pneumonia virus isolate 2019-nCoV WHU01,...  27.7   27.7  100%  3e-04 73.33  MN988668.1       
Wuhan seafood market pneumonia virus isolate...                   27.7   27.7  100%  3e-04 73.33  MN988713.1       
Wuhan seafood market pneumonia virus isolate...                   27.7   27.7  100%  3e-04 73.33  MN985325.1       
Wuhan seafood market pneumonia virus isolate...                   27.7   27.7  100%  3e-04 73.33  MN938384.1       


Alignments:
>Wuhan seafood market pneumonia virus isolate Wuhan-Hu-1, complete genome
Sequence ID: NC_045512.2 Length: 29903 
>Wuhan seafood market pneumonia virus isolate Wuhan-Hu-1, complete genome
Sequence ID: MN908947.3 Length: 29903  
Range 1: 6539 to 6583

Score:27.7 bits(60), Expect:3e-04, 
Method:Composition-based stats., 
Identities:11/15(73%), Positives:14/15(93%), Gaps:0/15(0%)

Query  1     HEDLMAAYVENTSIT  15
             H DLMAAYV+N+S+T
Sbjct  6539  HTDLMAAYVDNSSLT  6583


>Wuhan seafood market pneumonia virus isolate 2019-nCoV_HKU-SZ-005b_2020, complete genome
Sequence ID: MN975262.1 Length: 29891 
Range 1: 6539 to 6583

Score:27.7 bits(60), Expect:3e-04, 
Method:Composition-based stats., 
Identities:11/15(73%), Positives:14/15(93%), Gaps:0/15(0%)

Query  1     HEDLMAAYVENTSIT  15
             H DLMAAYV+N+S+T
Sbjct  6539  HTDLMAAYVDNSSLT  6583


>Wuhan seafood market pneumonia virus isolate 2019-nCoV/USA-CA2/2020, complete genome
Sequence ID: MN994468.1 Length: 29883 
Range 1: 6539 to 6583

Score:27.7 bits(60), Expect:3e-04, 
Method:Composition-based stats., 
Identities:11/15(73%), Positives:14/15(93%), Gaps:0/15(0%)

Query  1     HEDLMAAYVENTSIT  15
             H DLMAAYV+N+S+T
Sbjct  6539  HTDLMAAYVDNSSLT  6583


>Wuhan seafood market pneumonia virus isolate 2019-nCoV/USA-AZ1/2020, complete genome
Sequence ID: MN997409.1 Length: 29882 
Range 1: 6539 to 6583

Score:27.7 bits(60), Expect:3e-04, 
Method:Composition-based stats., 
Identities:11/15(73%), Positives:14/15(93%), Gaps:0/15(0%)

Query  1     HEDLMAAYVENTSIT  15
             H DLMAAYV+N+S+T
Sbjct  6539  HTDLMAAYVDNSSLT  6583


>Wuhan seafood market pneumonia virus isolate 2019-nCoV/USA-CA1/2020, complete genome
Sequence ID: MN994467.1 Length: 29882 
Range 1: 6539 to 6583

Score:27.7 bits(60), Expect:3e-04, 
Method:Composition-based stats., 
Identities:11/15(73%), Positives:14/15(93%), Gaps:0/15(0%)

Query  1     HEDLMAAYVENTSIT  15
             H DLMAAYV+N+S+T
Sbjct  6539  HTDLMAAYVDNSSLT  6583


>Wuhan seafood market pneumonia virus isolate 2019-nCoV WHU02, complete genome
Sequence ID: MN988669.1 Length: 29881 
Range 1: 6538 to 6582

Score:27.7 bits(60), Expect:3e-04, 
Method:Composition-based stats., 
Identities:11/15(73%), Positives:14/15(93%), Gaps:0/15(0%)

Query  1     HEDLMAAYVENTSIT  15
             H DLMAAYV+N+S+T
Sbjct  6538  HTDLMAAYVDNSSLT  6582


>Wuhan seafood market pneumonia virus isolate 2019-nCoV WHU01, complete genome
Sequence ID: MN988668.1 Length: 29881 
Range 1: 6538 to 6582

Score:27.7 bits(60), Expect:3e-04, 
Method:Composition-based stats., 
Identities:11/15(73%), Positives:14/15(93%), Gaps:0/15(0%)

Query  1     HEDLMAAYVENTSIT  15
             H DLMAAYV+N+S+T
Sbjct  6538  HTDLMAAYVDNSSLT  6582


>Wuhan seafood market pneumonia virus isolate 2019-nCoV/USA-IL1/2020, complete genome
Sequence ID: MN988713.1 Length: 29882 
Range 1: 6539 to 6583

Score:27.7 bits(60), Expect:3e-04, 
Method:Composition-based stats., 
Identities:11/15(73%), Positives:14/15(93%), Gaps:0/15(0%)

Query  1     HEDLMAAYVENTSIT  15
             H DLMAAYV+N+S+T
Sbjct  6539  HTDLMAAYVDNSSLT  6583


>Wuhan seafood market pneumonia virus isolate 2019-nCoV/USA-WA1/2020, complete genome
Sequence ID: MN985325.1 Length: 29882 
Range 1: 6539 to 6583

Score:27.7 bits(60), Expect:3e-04, 
Method:Composition-based stats., 
Identities:11/15(73%), Positives:14/15(93%), Gaps:0/15(0%)

Query  1     HEDLMAAYVENTSIT  15
             H DLMAAYV+N+S+T
Sbjct  6539  HTDLMAAYVDNSSLT  6583


>Wuhan seafood market pneumonia virus isolate 2019-nCoV_HKU-SZ-002a_2020, complete genome
Sequence ID: MN938384.1 Length: 29838 
Range 1: 6507 to 6551

Score:27.7 bits(60), Expect:3e-04, 
Method:Composition-based stats., 
Identities:11/15(73%), Positives:14/15(93%), Gaps:0/15(0%)

Query  1     HEDLMAAYVENTSIT  15
             H DLMAAYV+N+S+T
Sbjct  6507  HTDLMAAYVDNSSLT  6551


Query #831: 23677 Query ID: lcl|Query_42695 Length: 9

No significant similarity found.


Query #832: 23678 Query ID: lcl|Query_42696 Length: 10

No significant similarity found.


Query #833: 23680 Query ID: lcl|Query_42697 Length: 9

No significant similarity found.


Query #834: 23685 Query ID: lcl|Query_42698 Length: 12

Sequences producing significant alignments:
                                                                  Max    Total Query   E   Per.                  
Description                                                       Score  Score cover Value Ident  Accession        
Wuhan seafood market pneumonia virus isolate Wuhan-Hu-1,...       28.9   28.9  100%  1e-04 83.33  NC_045512.2      
Wuhan seafood market pneumonia virus isolate...                   28.9   28.9  100%  1e-04 83.33  MN975262.1       
Wuhan seafood market pneumonia virus isolate...                   28.9   28.9  100%  1e-04 83.33  MN994468.1       
Wuhan seafood market pneumonia virus isolate...                   28.9   28.9  100%  1e-04 83.33  MN997409.1       
Wuhan seafood market pneumonia virus isolate...                   28.9   28.9  100%  1e-04 83.33  MN994467.1       
Wuhan seafood market pneumonia virus isolate 2019-nCoV WHU02,...  28.9   28.9  100%  1e-04 83.33  MN988669.1       
Wuhan seafood market pneumonia virus isolate 2019-nCoV WHU01,...  28.9   28.9  100%  1e-04 83.33  MN988668.1       
Wuhan seafood market pneumonia virus isolate...                   28.9   28.9  100%  1e-04 83.33  MN988713.1       
Wuhan seafood market pneumonia virus isolate...                   28.9   28.9  100%  1e-04 83.33  MN985325.1       
Wuhan seafood market pneumonia virus isolate...                   28.9   28.9  100%  1e-04 83.33  MN938384.1       


Alignments:
>Wuhan seafood market pneumonia virus isolate Wuhan-Hu-1, complete genome
Sequence ID: NC_045512.2 Length: 29903 
>Wuhan seafood market pneumonia virus isolate Wuhan-Hu-1, complete genome
Sequence ID: MN908947.3 Length: 29903  
Range 1: 24809 to 24844

Score:28.9 bits(63), Expect:1e-04, 
Method:Composition-based stats., 
Identities:10/12(83%), Positives:12/12(100%), Gaps:0/12(0%)

Query  1      HEGKAYFPREGV  12
              H+GKA+FPREGV
Sbjct  24809  HDGKAHFPREGV  24844


>Wuhan seafood market pneumonia virus isolate 2019-nCoV_HKU-SZ-005b_2020, complete genome
Sequence ID: MN975262.1 Length: 29891 
Range 1: 24809 to 24844

Score:28.9 bits(63), Expect:1e-04, 
Method:Composition-based stats., 
Identities:10/12(83%), Positives:12/12(100%), Gaps:0/12(0%)

Query  1      HEGKAYFPREGV  12
              H+GKA+FPREGV
Sbjct  24809  HDGKAHFPREGV  24844


>Wuhan seafood market pneumonia virus isolate 2019-nCoV/USA-CA2/2020, complete genome
Sequence ID: MN994468.1 Length: 29883 
Range 1: 24809 to 24844

Score:28.9 bits(63), Expect:1e-04, 
Method:Composition-based stats., 
Identities:10/12(83%), Positives:12/12(100%), Gaps:0/12(0%)

Query  1      HEGKAYFPREGV  12
              H+GKA+FPREGV
Sbjct  24809  HDGKAHFPREGV  24844


>Wuhan seafood market pneumonia virus isolate 2019-nCoV/USA-AZ1/2020, complete genome
Sequence ID: MN997409.1 Length: 29882 
Range 1: 24809 to 24844

Score:28.9 bits(63), Expect:1e-04, 
Method:Composition-based stats., 
Identities:10/12(83%), Positives:12/12(100%), Gaps:0/12(0%)

Query  1      HEGKAYFPREGV  12
              H+GKA+FPREGV
Sbjct  24809  HDGKAHFPREGV  24844


>Wuhan seafood market pneumonia virus isolate 2019-nCoV/USA-CA1/2020, complete genome
Sequence ID: MN994467.1 Length: 29882 
Range 1: 24809 to 24844

Score:28.9 bits(63), Expect:1e-04, 
Method:Composition-based stats., 
Identities:10/12(83%), Positives:12/12(100%), Gaps:0/12(0%)

Query  1      HEGKAYFPREGV  12
              H+GKA+FPREGV
Sbjct  24809  HDGKAHFPREGV  24844


>Wuhan seafood market pneumonia virus isolate 2019-nCoV WHU02, complete genome
Sequence ID: MN988669.1 Length: 29881 
Range 1: 24808 to 24843

Score:28.9 bits(63), Expect:1e-04, 
Method:Composition-based stats., 
Identities:10/12(83%), Positives:12/12(100%), Gaps:0/12(0%)

Query  1      HEGKAYFPREGV  12
              H+GKA+FPREGV
Sbjct  24808  HDGKAHFPREGV  24843


>Wuhan seafood market pneumonia virus isolate 2019-nCoV WHU01, complete genome
Sequence ID: MN988668.1 Length: 29881 
Range 1: 24808 to 24843

Score:28.9 bits(63), Expect:1e-04, 
Method:Composition-based stats., 
Identities:10/12(83%), Positives:12/12(100%), Gaps:0/12(0%)

Query  1      HEGKAYFPREGV  12
              H+GKA+FPREGV
Sbjct  24808  HDGKAHFPREGV  24843


>Wuhan seafood market pneumonia virus isolate 2019-nCoV/USA-IL1/2020, complete genome
Sequence ID: MN988713.1 Length: 29882 
Range 1: 24809 to 24844

Score:28.9 bits(63), Expect:1e-04, 
Method:Composition-based stats., 
Identities:10/12(83%), Positives:12/12(100%), Gaps:0/12(0%)

Query  1      HEGKAYFPREGV  12
              H+GKA+FPREGV
Sbjct  24809  HDGKAHFPREGV  24844


>Wuhan seafood market pneumonia virus isolate 2019-nCoV/USA-WA1/2020, complete genome
Sequence ID: MN985325.1 Length: 29882 
Range 1: 24809 to 24844

Score:28.9 bits(63), Expect:1e-04, 
Method:Composition-based stats., 
Identities:10/12(83%), Positives:12/12(100%), Gaps:0/12(0%)

Query  1      HEGKAYFPREGV  12
              H+GKA+FPREGV
Sbjct  24809  HDGKAHFPREGV  24844


>Wuhan seafood market pneumonia virus isolate 2019-nCoV_HKU-SZ-002a_2020, complete genome
Sequence ID: MN938384.1 Length: 29838 
Range 1: 24777 to 24812

Score:28.9 bits(63), Expect:1e-04, 
Method:Composition-based stats., 
Identities:10/12(83%), Positives:12/12(100%), Gaps:0/12(0%)

Query  1      HEGKAYFPREGV  12
              H+GKA+FPREGV
Sbjct  24777  HDGKAHFPREGV  24812


Query #835: 23694 Query ID: lcl|Query_42699 Length: 18

Sequences producing significant alignments:
                                                                  Max    Total Query   E   Per.                  
Description                                                       Score  Score cover Value Ident  Accession        
Wuhan seafood market pneumonia virus isolate...                   37.4   37.4  100%  2e-07 83.33  MN994467.1       
Wuhan seafood market pneumonia virus isolate...                   37.4   37.4  100%  2e-07 83.33  MN988713.1       
Wuhan seafood market pneumonia virus isolate Wuhan-Hu-1,...       37.4   37.4  100%  2e-07 83.33  NC_045512.2      
Wuhan seafood market pneumonia virus isolate...                   37.4   37.4  100%  2e-07 83.33  MN975262.1       
Wuhan seafood market pneumonia virus isolate...                   37.4   37.4  100%  2e-07 83.33  MN994468.1       
Wuhan seafood market pneumonia virus isolate...                   37.4   37.4  100%  2e-07 83.33  MN997409.1       
Wuhan seafood market pneumonia virus isolate 2019-nCoV WHU02,...  37.4   37.4  100%  2e-07 83.33  MN988669.1       
Wuhan seafood market pneumonia virus isolate 2019-nCoV WHU01,...  37.4   37.4  100%  2e-07 83.33  MN988668.1       
Wuhan seafood market pneumonia virus isolate...                   37.4   37.4  100%  2e-07 83.33  MN985325.1       
Wuhan seafood market pneumonia virus isolate...                   37.4   37.4  100%  2e-07 83.33  MN938384.1       


Alignments:
>Wuhan seafood market pneumonia virus isolate 2019-nCoV/USA-CA1/2020, complete genome
Sequence ID: MN994467.1 Length: 29882 
Range 1: 971 to 1024

Score:37.4 bits(85), Expect:2e-07, 
Method:Composition-based stats., 
Identities:15/18(83%), Positives:17/18(94%), Gaps:0/18(0%)

Query  1     HEIAWFTERSDKSYEHQT  18
             HEIAW+TERS+KSYE QT
Sbjct  971   HEIAWYTERSEKSYELQT  1024


>Wuhan seafood market pneumonia virus isolate 2019-nCoV/USA-IL1/2020, complete genome
Sequence ID: MN988713.1 Length: 29882 
Range 1: 971 to 1024

Score:37.4 bits(85), Expect:2e-07, 
Method:Composition-based stats., 
Identities:15/18(83%), Positives:17/18(94%), Gaps:0/18(0%)

Query  1     HEIAWFTERSDKSYEHQT  18
             HEIAW+TERS+KSYE QT
Sbjct  971   HEIAWYTERSEKSYELQT  1024


>Wuhan seafood market pneumonia virus isolate Wuhan-Hu-1, complete genome
Sequence ID: NC_045512.2 Length: 29903 
>Wuhan seafood market pneumonia virus isolate Wuhan-Hu-1, complete genome
Sequence ID: MN908947.3 Length: 29903  
Range 1: 971 to 1024

Score:37.4 bits(85), Expect:2e-07, 
Method:Composition-based stats., 
Identities:15/18(83%), Positives:17/18(94%), Gaps:0/18(0%)

Query  1     HEIAWFTERSDKSYEHQT  18
             HEIAW+TERS+KSYE QT
Sbjct  971   HEIAWYTERSEKSYELQT  1024


>Wuhan seafood market pneumonia virus isolate 2019-nCoV_HKU-SZ-005b_2020, complete genome
Sequence ID: MN975262.1 Length: 29891 
Range 1: 971 to 1024

Score:37.4 bits(85), Expect:2e-07, 
Method:Composition-based stats., 
Identities:15/18(83%), Positives:17/18(94%), Gaps:0/18(0%)

Query  1     HEIAWFTERSDKSYEHQT  18
             HEIAW+TERS+KSYE QT
Sbjct  971   HEIAWYTERSEKSYELQT  1024


>Wuhan seafood market pneumonia virus isolate 2019-nCoV/USA-CA2/2020, complete genome
Sequence ID: MN994468.1 Length: 29883 
Range 1: 971 to 1024

Score:37.4 bits(85), Expect:2e-07, 
Method:Composition-based stats., 
Identities:15/18(83%), Positives:17/18(94%), Gaps:0/18(0%)

Query  1     HEIAWFTERSDKSYEHQT  18
             HEIAW+TERS+KSYE QT
Sbjct  971   HEIAWYTERSEKSYELQT  1024


>Wuhan seafood market pneumonia virus isolate 2019-nCoV/USA-AZ1/2020, complete genome
Sequence ID: MN997409.1 Length: 29882 
Range 1: 971 to 1024

Score:37.4 bits(85), Expect:2e-07, 
Method:Composition-based stats., 
Identities:15/18(83%), Positives:17/18(94%), Gaps:0/18(0%)

Query  1     HEIAWFTERSDKSYEHQT  18
             HEIAW+TERS+KSYE QT
Sbjct  971   HEIAWYTERSEKSYELQT  1024


>Wuhan seafood market pneumonia virus isolate 2019-nCoV WHU02, complete genome
Sequence ID: MN988669.1 Length: 29881 
Range 1: 970 to 1023

Score:37.4 bits(85), Expect:2e-07, 
Method:Composition-based stats., 
Identities:15/18(83%), Positives:17/18(94%), Gaps:0/18(0%)

Query  1     HEIAWFTERSDKSYEHQT  18
             HEIAW+TERS+KSYE QT
Sbjct  970   HEIAWYTERSEKSYELQT  1023


>Wuhan seafood market pneumonia virus isolate 2019-nCoV WHU01, complete genome
Sequence ID: MN988668.1 Length: 29881 
Range 1: 970 to 1023

Score:37.4 bits(85), Expect:2e-07, 
Method:Composition-based stats., 
Identities:15/18(83%), Positives:17/18(94%), Gaps:0/18(0%)

Query  1     HEIAWFTERSDKSYEHQT  18
             HEIAW+TERS+KSYE QT
Sbjct  970   HEIAWYTERSEKSYELQT  1023


>Wuhan seafood market pneumonia virus isolate 2019-nCoV/USA-WA1/2020, complete genome
Sequence ID: MN985325.1 Length: 29882 
Range 1: 971 to 1024

Score:37.4 bits(85), Expect:2e-07, 
Method:Composition-based stats., 
Identities:15/18(83%), Positives:17/18(94%), Gaps:0/18(0%)

Query  1     HEIAWFTERSDKSYEHQT  18
             HEIAW+TERS+KSYE QT
Sbjct  971   HEIAWYTERSEKSYELQT  1024


>Wuhan seafood market pneumonia virus isolate 2019-nCoV_HKU-SZ-002a_2020, complete genome
Sequence ID: MN938384.1 Length: 29838 
Range 1: 939 to 992

Score:37.4 bits(85), Expect:2e-07, 
Method:Composition-based stats., 
Identities:15/18(83%), Positives:17/18(94%), Gaps:0/18(0%)

Query  1    HEIAWFTERSDKSYEHQT  18
            HEIAW+TERS+KSYE QT
Sbjct  939  HEIAWYTERSEKSYELQT  992


Query #836: 23757 Query ID: lcl|Query_42700 Length: 9

No significant similarity found.


Query #837: 23758 Query ID: lcl|Query_42701 Length: 10

No significant similarity found.


Query #838: 23789 Query ID: lcl|Query_42702 Length: 9

No significant similarity found.


Query #839: 23867 Query ID: lcl|Query_42703 Length: 15

Sequences producing significant alignments:
                                                                  Max    Total Query   E   Per.                  
Description                                                       Score  Score cover Value Ident  Accession        
Wuhan seafood market pneumonia virus isolate Wuhan-Hu-1,...       34.7   34.7  100%  1e-06 93.33  NC_045512.2      
Wuhan seafood market pneumonia virus isolate...                   34.7   34.7  100%  1e-06 93.33  MN975262.1       
Wuhan seafood market pneumonia virus isolate...                   34.7   34.7  100%  1e-06 93.33  MN994468.1       
Wuhan seafood market pneumonia virus isolate...                   34.7   34.7  100%  1e-06 93.33  MN997409.1       
Wuhan seafood market pneumonia virus isolate...                   34.7   34.7  100%  1e-06 93.33  MN994467.1       
Wuhan seafood market pneumonia virus isolate 2019-nCoV WHU02,...  34.7   34.7  100%  1e-06 93.33  MN988669.1       
Wuhan seafood market pneumonia virus isolate 2019-nCoV WHU01,...  34.7   34.7  100%  1e-06 93.33  MN988668.1       
Wuhan seafood market pneumonia virus isolate...                   34.7   34.7  100%  1e-06 93.33  MN988713.1       
Wuhan seafood market pneumonia virus isolate...                   34.7   34.7  100%  1e-06 93.33  MN985325.1       
Wuhan seafood market pneumonia virus isolate...                   34.7   34.7  100%  1e-06 93.33  MN938384.1       


Alignments:
>Wuhan seafood market pneumonia virus isolate Wuhan-Hu-1, complete genome
Sequence ID: NC_045512.2 Length: 29903 
>Wuhan seafood market pneumonia virus isolate Wuhan-Hu-1, complete genome
Sequence ID: MN908947.3 Length: 29903  
Range 1: 21214 to 21258

Score:34.7 bits(78), Expect:1e-06, 
Method:Composition-based stats., 
Identities:14/15(93%), Positives:15/15(100%), Gaps:0/15(0%)

Query  1      HFSWWTAFVTNVNAS  15
              HF+WWTAFVTNVNAS
Sbjct  21214  HFAWWTAFVTNVNAS  21258


>Wuhan seafood market pneumonia virus isolate 2019-nCoV_HKU-SZ-005b_2020, complete genome
Sequence ID: MN975262.1 Length: 29891 
Range 1: 21214 to 21258

Score:34.7 bits(78), Expect:1e-06, 
Method:Composition-based stats., 
Identities:14/15(93%), Positives:15/15(100%), Gaps:0/15(0%)

Query  1      HFSWWTAFVTNVNAS  15
              HF+WWTAFVTNVNAS
Sbjct  21214  HFAWWTAFVTNVNAS  21258


>Wuhan seafood market pneumonia virus isolate 2019-nCoV/USA-CA2/2020, complete genome
Sequence ID: MN994468.1 Length: 29883 
Range 1: 21214 to 21258

Score:34.7 bits(78), Expect:1e-06, 
Method:Composition-based stats., 
Identities:14/15(93%), Positives:15/15(100%), Gaps:0/15(0%)

Query  1      HFSWWTAFVTNVNAS  15
              HF+WWTAFVTNVNAS
Sbjct  21214  HFAWWTAFVTNVNAS  21258


>Wuhan seafood market pneumonia virus isolate 2019-nCoV/USA-AZ1/2020, complete genome
Sequence ID: MN997409.1 Length: 29882 
Range 1: 21214 to 21258

Score:34.7 bits(78), Expect:1e-06, 
Method:Composition-based stats., 
Identities:14/15(93%), Positives:15/15(100%), Gaps:0/15(0%)

Query  1      HFSWWTAFVTNVNAS  15
              HF+WWTAFVTNVNAS
Sbjct  21214  HFAWWTAFVTNVNAS  21258


>Wuhan seafood market pneumonia virus isolate 2019-nCoV/USA-CA1/2020, complete genome
Sequence ID: MN994467.1 Length: 29882 
Range 1: 21214 to 21258

Score:34.7 bits(78), Expect:1e-06, 
Method:Composition-based stats., 
Identities:14/15(93%), Positives:15/15(100%), Gaps:0/15(0%)

Query  1      HFSWWTAFVTNVNAS  15
              HF+WWTAFVTNVNAS
Sbjct  21214  HFAWWTAFVTNVNAS  21258


>Wuhan seafood market pneumonia virus isolate 2019-nCoV WHU02, complete genome
Sequence ID: MN988669.1 Length: 29881 
Range 1: 21213 to 21257

Score:34.7 bits(78), Expect:1e-06, 
Method:Composition-based stats., 
Identities:14/15(93%), Positives:15/15(100%), Gaps:0/15(0%)

Query  1      HFSWWTAFVTNVNAS  15
              HF+WWTAFVTNVNAS
Sbjct  21213  HFAWWTAFVTNVNAS  21257


>Wuhan seafood market pneumonia virus isolate 2019-nCoV WHU01, complete genome
Sequence ID: MN988668.1 Length: 29881 
Range 1: 21213 to 21257

Score:34.7 bits(78), Expect:1e-06, 
Method:Composition-based stats., 
Identities:14/15(93%), Positives:15/15(100%), Gaps:0/15(0%)

Query  1      HFSWWTAFVTNVNAS  15
              HF+WWTAFVTNVNAS
Sbjct  21213  HFAWWTAFVTNVNAS  21257


>Wuhan seafood market pneumonia virus isolate 2019-nCoV/USA-IL1/2020, complete genome
Sequence ID: MN988713.1 Length: 29882 
Range 1: 21214 to 21258

Score:34.7 bits(78), Expect:1e-06, 
Method:Composition-based stats., 
Identities:14/15(93%), Positives:15/15(100%), Gaps:0/15(0%)

Query  1      HFSWWTAFVTNVNAS  15
              HF+WWTAFVTNVNAS
Sbjct  21214  HFAWWTAFVTNVNAS  21258


>Wuhan seafood market pneumonia virus isolate 2019-nCoV/USA-WA1/2020, complete genome
Sequence ID: MN985325.1 Length: 29882 
Range 1: 21214 to 21258

Score:34.7 bits(78), Expect:1e-06, 
Method:Composition-based stats., 
Identities:14/15(93%), Positives:15/15(100%), Gaps:0/15(0%)

Query  1      HFSWWTAFVTNVNAS  15
              HF+WWTAFVTNVNAS
Sbjct  21214  HFAWWTAFVTNVNAS  21258


>Wuhan seafood market pneumonia virus isolate 2019-nCoV_HKU-SZ-002a_2020, complete genome
Sequence ID: MN938384.1 Length: 29838 
Range 1: 21182 to 21226

Score:34.7 bits(78), Expect:1e-06, 
Method:Composition-based stats., 
Identities:14/15(93%), Positives:15/15(100%), Gaps:0/15(0%)

Query  1      HFSWWTAFVTNVNAS  15
              HF+WWTAFVTNVNAS
Sbjct  21182  HFAWWTAFVTNVNAS  21226


Query #840: 23917 Query ID: lcl|Query_42704 Length: 16

Sequences producing significant alignments:
                                                                  Max    Total Query   E   Per.                  
Description                                                       Score  Score cover Value Ident  Accession        
Wuhan seafood market pneumonia virus isolate Wuhan-Hu-1,...       32.7   32.7  100%  5e-06 87.50  NC_045512.2      
Wuhan seafood market pneumonia virus isolate...                   32.7   32.7  100%  5e-06 87.50  MN975262.1       
Wuhan seafood market pneumonia virus isolate...                   32.7   32.7  100%  5e-06 87.50  MN994468.1       
Wuhan seafood market pneumonia virus isolate...                   32.7   32.7  100%  5e-06 87.50  MN997409.1       
Wuhan seafood market pneumonia virus isolate...                   32.7   32.7  100%  5e-06 87.50  MN994467.1       
Wuhan seafood market pneumonia virus isolate 2019-nCoV WHU02,...  32.7   32.7  100%  5e-06 87.50  MN988669.1       
Wuhan seafood market pneumonia virus isolate 2019-nCoV WHU01,...  32.7   32.7  100%  5e-06 87.50  MN988668.1       
Wuhan seafood market pneumonia virus isolate...                   32.7   32.7  100%  5e-06 87.50  MN988713.1       
Wuhan seafood market pneumonia virus isolate...                   32.7   32.7  100%  5e-06 87.50  MN985325.1       
Wuhan seafood market pneumonia virus isolate...                   32.7   32.7  100%  5e-06 87.50  MN938384.1       


Alignments:
>Wuhan seafood market pneumonia virus isolate Wuhan-Hu-1, complete genome
Sequence ID: NC_045512.2 Length: 29903 
>Wuhan seafood market pneumonia virus isolate Wuhan-Hu-1, complete genome
Sequence ID: MN908947.3 Length: 29903  
Range 1: 28448 to 28495

Score:32.7 bits(73), Expect:5e-06, 
Method:Composition-based stats., 
Identities:14/16(88%), Positives:16/16(100%), Gaps:0/16(0%)

Query  1      HGKEELRFPRGQGVPI  16
              HGKE+L+FPRGQGVPI
Sbjct  28448  HGKEDLKFPRGQGVPI  28495


>Wuhan seafood market pneumonia virus isolate 2019-nCoV_HKU-SZ-005b_2020, complete genome
Sequence ID: MN975262.1 Length: 29891 
Range 1: 28448 to 28495

Score:32.7 bits(73), Expect:5e-06, 
Method:Composition-based stats., 
Identities:14/16(88%), Positives:16/16(100%), Gaps:0/16(0%)

Query  1      HGKEELRFPRGQGVPI  16
              HGKE+L+FPRGQGVPI
Sbjct  28448  HGKEDLKFPRGQGVPI  28495


>Wuhan seafood market pneumonia virus isolate 2019-nCoV/USA-CA2/2020, complete genome
Sequence ID: MN994468.1 Length: 29883 
Range 1: 28448 to 28495

Score:32.7 bits(73), Expect:5e-06, 
Method:Composition-based stats., 
Identities:14/16(88%), Positives:16/16(100%), Gaps:0/16(0%)

Query  1      HGKEELRFPRGQGVPI  16
              HGKE+L+FPRGQGVPI
Sbjct  28448  HGKEDLKFPRGQGVPI  28495


>Wuhan seafood market pneumonia virus isolate 2019-nCoV/USA-AZ1/2020, complete genome
Sequence ID: MN997409.1 Length: 29882 
Range 1: 28448 to 28495

Score:32.7 bits(73), Expect:5e-06, 
Method:Composition-based stats., 
Identities:14/16(88%), Positives:16/16(100%), Gaps:0/16(0%)

Query  1      HGKEELRFPRGQGVPI  16
              HGKE+L+FPRGQGVPI
Sbjct  28448  HGKEDLKFPRGQGVPI  28495


>Wuhan seafood market pneumonia virus isolate 2019-nCoV/USA-CA1/2020, complete genome
Sequence ID: MN994467.1 Length: 29882 
Range 1: 28448 to 28495

Score:32.7 bits(73), Expect:5e-06, 
Method:Composition-based stats., 
Identities:14/16(88%), Positives:16/16(100%), Gaps:0/16(0%)

Query  1      HGKEELRFPRGQGVPI  16
              HGKE+L+FPRGQGVPI
Sbjct  28448  HGKEDLKFPRGQGVPI  28495


>Wuhan seafood market pneumonia virus isolate 2019-nCoV WHU02, complete genome
Sequence ID: MN988669.1 Length: 29881 
Range 1: 28447 to 28494

Score:32.7 bits(73), Expect:5e-06, 
Method:Composition-based stats., 
Identities:14/16(88%), Positives:16/16(100%), Gaps:0/16(0%)

Query  1      HGKEELRFPRGQGVPI  16
              HGKE+L+FPRGQGVPI
Sbjct  28447  HGKEDLKFPRGQGVPI  28494


>Wuhan seafood market pneumonia virus isolate 2019-nCoV WHU01, complete genome
Sequence ID: MN988668.1 Length: 29881 
Range 1: 28447 to 28494

Score:32.7 bits(73), Expect:5e-06, 
Method:Composition-based stats., 
Identities:14/16(88%), Positives:16/16(100%), Gaps:0/16(0%)

Query  1      HGKEELRFPRGQGVPI  16
              HGKE+L+FPRGQGVPI
Sbjct  28447  HGKEDLKFPRGQGVPI  28494


>Wuhan seafood market pneumonia virus isolate 2019-nCoV/USA-IL1/2020, complete genome
Sequence ID: MN988713.1 Length: 29882 
Range 1: 28448 to 28495

Score:32.7 bits(73), Expect:5e-06, 
Method:Composition-based stats., 
Identities:14/16(88%), Positives:16/16(100%), Gaps:0/16(0%)

Query  1      HGKEELRFPRGQGVPI  16
              HGKE+L+FPRGQGVPI
Sbjct  28448  HGKEDLKFPRGQGVPI  28495


>Wuhan seafood market pneumonia virus isolate 2019-nCoV/USA-WA1/2020, complete genome
Sequence ID: MN985325.1 Length: 29882 
Range 1: 28448 to 28495

Score:32.7 bits(73), Expect:5e-06, 
Method:Composition-based stats., 
Identities:14/16(88%), Positives:16/16(100%), Gaps:0/16(0%)

Query  1      HGKEELRFPRGQGVPI  16
              HGKE+L+FPRGQGVPI
Sbjct  28448  HGKEDLKFPRGQGVPI  28495


>Wuhan seafood market pneumonia virus isolate 2019-nCoV_HKU-SZ-002a_2020, complete genome
Sequence ID: MN938384.1 Length: 29838 
Range 1: 28416 to 28463

Score:32.7 bits(73), Expect:5e-06, 
Method:Composition-based stats., 
Identities:14/16(88%), Positives:16/16(100%), Gaps:0/16(0%)

Query  1      HGKEELRFPRGQGVPI  16
              HGKE+L+FPRGQGVPI
Sbjct  28416  HGKEDLKFPRGQGVPI  28463


Query #841: 23943 Query ID: lcl|Query_42705 Length: 15

No significant similarity found.


Query #842: 24094 Query ID: lcl|Query_42706 Length: 10

No significant similarity found.


Query #843: 24109 Query ID: lcl|Query_42707 Length: 15

No significant similarity found.


Query #844: 24139 Query ID: lcl|Query_42708 Length: 15

No significant similarity found.


Query #845: 24181 Query ID: lcl|Query_42709 Length: 9

No significant similarity found.


Query #846: 24247 Query ID: lcl|Query_42710 Length: 15

Sequences producing significant alignments:
                                                                  Max    Total Query   E   Per.                  
Description                                                       Score  Score cover Value Ident  Accession        
Wuhan seafood market pneumonia virus isolate Wuhan-Hu-1,...       29.3   29.3  100%  8e-05 86.67  NC_045512.2      
Wuhan seafood market pneumonia virus isolate...                   29.3   29.3  100%  8e-05 86.67  MN975262.1       
Wuhan seafood market pneumonia virus isolate...                   29.3   29.3  100%  8e-05 86.67  MN997409.1       
Wuhan seafood market pneumonia virus isolate...                   29.3   29.3  100%  8e-05 86.67  MN994467.1       
Wuhan seafood market pneumonia virus isolate 2019-nCoV WHU02,...  29.3   29.3  100%  8e-05 86.67  MN988669.1       
Wuhan seafood market pneumonia virus isolate 2019-nCoV WHU01,...  29.3   29.3  100%  8e-05 86.67  MN988668.1       
Wuhan seafood market pneumonia virus isolate...                   29.3   29.3  100%  8e-05 86.67  MN988713.1       
Wuhan seafood market pneumonia virus isolate...                   29.3   29.3  100%  8e-05 86.67  MN985325.1       
Wuhan seafood market pneumonia virus isolate...                   29.3   29.3  100%  8e-05 86.67  MN938384.1       
Wuhan seafood market pneumonia virus isolate...                   29.3   29.3  100%  8e-05 86.67  MN994468.1       


Alignments:
>Wuhan seafood market pneumonia virus isolate Wuhan-Hu-1, complete genome
Sequence ID: NC_045512.2 Length: 29903 
>Wuhan seafood market pneumonia virus isolate Wuhan-Hu-1, complete genome
Sequence ID: MN908947.3 Length: 29903  
Range 1: 25669 to 25713

Score:29.3 bits(64), Expect:8e-05, 
Method:Composition-based stats., 
Identities:13/15(87%), Positives:14/15(93%), Gaps:0/15(0%)

Query  1      HLLLVAAGMEAQFLY  15
              HLLLVAAG+EA FLY
Sbjct  25669  HLLLVAAGLEAPFLY  25713


>Wuhan seafood market pneumonia virus isolate 2019-nCoV_HKU-SZ-005b_2020, complete genome
Sequence ID: MN975262.1 Length: 29891 
Range 1: 25669 to 25713

Score:29.3 bits(64), Expect:8e-05, 
Method:Composition-based stats., 
Identities:13/15(87%), Positives:14/15(93%), Gaps:0/15(0%)

Query  1      HLLLVAAGMEAQFLY  15
              HLLLVAAG+EA FLY
Sbjct  25669  HLLLVAAGLEAPFLY  25713


>Wuhan seafood market pneumonia virus isolate 2019-nCoV/USA-AZ1/2020, complete genome
Sequence ID: MN997409.1 Length: 29882 
Range 1: 25669 to 25713

Score:29.3 bits(64), Expect:8e-05, 
Method:Composition-based stats., 
Identities:13/15(87%), Positives:14/15(93%), Gaps:0/15(0%)

Query  1      HLLLVAAGMEAQFLY  15
              HLLLVAAG+EA FLY
Sbjct  25669  HLLLVAAGLEAPFLY  25713


>Wuhan seafood market pneumonia virus isolate 2019-nCoV/USA-CA1/2020, complete genome
Sequence ID: MN994467.1 Length: 29882 
Range 1: 25669 to 25713

Score:29.3 bits(64), Expect:8e-05, 
Method:Composition-based stats., 
Identities:13/15(87%), Positives:14/15(93%), Gaps:0/15(0%)

Query  1      HLLLVAAGMEAQFLY  15
              HLLLVAAG+EA FLY
Sbjct  25669  HLLLVAAGLEAPFLY  25713


>Wuhan seafood market pneumonia virus isolate 2019-nCoV WHU02, complete genome
Sequence ID: MN988669.1 Length: 29881 
Range 1: 25668 to 25712

Score:29.3 bits(64), Expect:8e-05, 
Method:Composition-based stats., 
Identities:13/15(87%), Positives:14/15(93%), Gaps:0/15(0%)

Query  1      HLLLVAAGMEAQFLY  15
              HLLLVAAG+EA FLY
Sbjct  25668  HLLLVAAGLEAPFLY  25712


>Wuhan seafood market pneumonia virus isolate 2019-nCoV WHU01, complete genome
Sequence ID: MN988668.1 Length: 29881 
Range 1: 25668 to 25712

Score:29.3 bits(64), Expect:8e-05, 
Method:Composition-based stats., 
Identities:13/15(87%), Positives:14/15(93%), Gaps:0/15(0%)

Query  1      HLLLVAAGMEAQFLY  15
              HLLLVAAG+EA FLY
Sbjct  25668  HLLLVAAGLEAPFLY  25712


>Wuhan seafood market pneumonia virus isolate 2019-nCoV/USA-IL1/2020, complete genome
Sequence ID: MN988713.1 Length: 29882 
Range 1: 25669 to 25713

Score:29.3 bits(64), Expect:8e-05, 
Method:Composition-based stats., 
Identities:13/15(87%), Positives:14/15(93%), Gaps:0/15(0%)

Query  1      HLLLVAAGMEAQFLY  15
              HLLLVAAG+EA FLY
Sbjct  25669  HLLLVAAGLEAPFLY  25713


>Wuhan seafood market pneumonia virus isolate 2019-nCoV/USA-WA1/2020, complete genome
Sequence ID: MN985325.1 Length: 29882 
Range 1: 25669 to 25713

Score:29.3 bits(64), Expect:8e-05, 
Method:Composition-based stats., 
Identities:13/15(87%), Positives:14/15(93%), Gaps:0/15(0%)

Query  1      HLLLVAAGMEAQFLY  15
              HLLLVAAG+EA FLY
Sbjct  25669  HLLLVAAGLEAPFLY  25713


>Wuhan seafood market pneumonia virus isolate 2019-nCoV_HKU-SZ-002a_2020, complete genome
Sequence ID: MN938384.1 Length: 29838 
Range 1: 25637 to 25681

Score:29.3 bits(64), Expect:8e-05, 
Method:Composition-based stats., 
Identities:13/15(87%), Positives:14/15(93%), Gaps:0/15(0%)

Query  1      HLLLVAAGMEAQFLY  15
              HLLLVAAG+EA FLY
Sbjct  25637  HLLLVAAGLEAPFLY  25681


>Wuhan seafood market pneumonia virus isolate 2019-nCoV/USA-CA2/2020, complete genome
Sequence ID: MN994468.1 Length: 29883 
Range 1: 25669 to 25713

Score:29.3 bits(64), Expect:8e-05, 
Method:Composition-based stats., 
Identities:13/15(87%), Positives:14/15(93%), Gaps:0/15(0%)

Query  1      HLLLVAAGMEAQFLY  15
              HLLLVAAG+EA FLY
Sbjct  25669  HLLLVAAGLEAPFLY  25713


Query #847: 24254 Query ID: lcl|Query_42711 Length: 9

No significant similarity found.


Query #848: 24289 Query ID: lcl|Query_42712 Length: 15

Sequences producing significant alignments:
                                                                  Max    Total Query   E   Per.                  
Description                                                       Score  Score cover Value Ident  Accession        
Wuhan seafood market pneumonia virus isolate Wuhan-Hu-1,...       33.1   33.1  100%  4e-06 66.67  NC_045512.2      
Wuhan seafood market pneumonia virus isolate...                   33.1   33.1  100%  4e-06 66.67  MN994468.1       
Wuhan seafood market pneumonia virus isolate...                   33.1   33.1  100%  4e-06 66.67  MN997409.1       
Wuhan seafood market pneumonia virus isolate...                   33.1   33.1  100%  4e-06 66.67  MN994467.1       
Wuhan seafood market pneumonia virus isolate 2019-nCoV WHU02,...  33.1   33.1  100%  4e-06 66.67  MN988669.1       
Wuhan seafood market pneumonia virus isolate 2019-nCoV WHU01,...  33.1   33.1  100%  4e-06 66.67  MN988668.1       
Wuhan seafood market pneumonia virus isolate...                   33.1   33.1  100%  4e-06 66.67  MN988713.1       
Wuhan seafood market pneumonia virus isolate...                   33.1   33.1  100%  4e-06 66.67  MN985325.1       
Wuhan seafood market pneumonia virus isolate...                   33.1   33.1  100%  4e-06 66.67  MN938384.1       
Wuhan seafood market pneumonia virus isolate...                   33.1   33.1  100%  4e-06 66.67  MN975262.1       


Alignments:
>Wuhan seafood market pneumonia virus isolate Wuhan-Hu-1, complete genome
Sequence ID: NC_045512.2 Length: 29903 
>Wuhan seafood market pneumonia virus isolate Wuhan-Hu-1, complete genome
Sequence ID: MN908947.3 Length: 29903  
Range 1: 9638 to 9682

Score:33.1 bits(74), Expect:4e-06, 
Method:Composition-based stats., 
Identities:10/15(67%), Positives:13/15(86%), Gaps:0/15(0%)

Query  1     HLQWFAMFSPIVPFW  15
             H+QW  MF+P+VPFW
Sbjct  9638  HIQWMVMFTPLVPFW  9682


>Wuhan seafood market pneumonia virus isolate 2019-nCoV/USA-CA2/2020, complete genome
Sequence ID: MN994468.1 Length: 29883 
Range 1: 9638 to 9682

Score:33.1 bits(74), Expect:4e-06, 
Method:Composition-based stats., 
Identities:10/15(67%), Positives:13/15(86%), Gaps:0/15(0%)

Query  1     HLQWFAMFSPIVPFW  15
             H+QW  MF+P+VPFW
Sbjct  9638  HIQWMVMFTPLVPFW  9682


>Wuhan seafood market pneumonia virus isolate 2019-nCoV/USA-AZ1/2020, complete genome
Sequence ID: MN997409.1 Length: 29882 
Range 1: 9638 to 9682

Score:33.1 bits(74), Expect:4e-06, 
Method:Composition-based stats., 
Identities:10/15(67%), Positives:13/15(86%), Gaps:0/15(0%)

Query  1     HLQWFAMFSPIVPFW  15
             H+QW  MF+P+VPFW
Sbjct  9638  HIQWMVMFTPLVPFW  9682


>Wuhan seafood market pneumonia virus isolate 2019-nCoV/USA-CA1/2020, complete genome
Sequence ID: MN994467.1 Length: 29882 
Range 1: 9638 to 9682

Score:33.1 bits(74), Expect:4e-06, 
Method:Composition-based stats., 
Identities:10/15(67%), Positives:13/15(86%), Gaps:0/15(0%)

Query  1     HLQWFAMFSPIVPFW  15
             H+QW  MF+P+VPFW
Sbjct  9638  HIQWMVMFTPLVPFW  9682


>Wuhan seafood market pneumonia virus isolate 2019-nCoV WHU02, complete genome
Sequence ID: MN988669.1 Length: 29881 
Range 1: 9637 to 9681

Score:33.1 bits(74), Expect:4e-06, 
Method:Composition-based stats., 
Identities:10/15(67%), Positives:13/15(86%), Gaps:0/15(0%)

Query  1     HLQWFAMFSPIVPFW  15
             H+QW  MF+P+VPFW
Sbjct  9637  HIQWMVMFTPLVPFW  9681


>Wuhan seafood market pneumonia virus isolate 2019-nCoV WHU01, complete genome
Sequence ID: MN988668.1 Length: 29881 
Range 1: 9637 to 9681

Score:33.1 bits(74), Expect:4e-06, 
Method:Composition-based stats., 
Identities:10/15(67%), Positives:13/15(86%), Gaps:0/15(0%)

Query  1     HLQWFAMFSPIVPFW  15
             H+QW  MF+P+VPFW
Sbjct  9637  HIQWMVMFTPLVPFW  9681


>Wuhan seafood market pneumonia virus isolate 2019-nCoV/USA-IL1/2020, complete genome
Sequence ID: MN988713.1 Length: 29882 
Range 1: 9638 to 9682

Score:33.1 bits(74), Expect:4e-06, 
Method:Composition-based stats., 
Identities:10/15(67%), Positives:13/15(86%), Gaps:0/15(0%)

Query  1     HLQWFAMFSPIVPFW  15
             H+QW  MF+P+VPFW
Sbjct  9638  HIQWMVMFTPLVPFW  9682


>Wuhan seafood market pneumonia virus isolate 2019-nCoV/USA-WA1/2020, complete genome
Sequence ID: MN985325.1 Length: 29882 
Range 1: 9638 to 9682

Score:33.1 bits(74), Expect:4e-06, 
Method:Composition-based stats., 
Identities:10/15(67%), Positives:13/15(86%), Gaps:0/15(0%)

Query  1     HLQWFAMFSPIVPFW  15
             H+QW  MF+P+VPFW
Sbjct  9638  HIQWMVMFTPLVPFW  9682


>Wuhan seafood market pneumonia virus isolate 2019-nCoV_HKU-SZ-002a_2020, complete genome
Sequence ID: MN938384.1 Length: 29838 
Range 1: 9606 to 9650

Score:33.1 bits(74), Expect:4e-06, 
Method:Composition-based stats., 
Identities:10/15(67%), Positives:13/15(86%), Gaps:0/15(0%)

Query  1     HLQWFAMFSPIVPFW  15
             H+QW  MF+P+VPFW
Sbjct  9606  HIQWMVMFTPLVPFW  9650


>Wuhan seafood market pneumonia virus isolate 2019-nCoV_HKU-SZ-005b_2020, complete genome
Sequence ID: MN975262.1 Length: 29891 
Range 1: 9638 to 9682

Score:33.1 bits(74), Expect:4e-06, 
Method:Composition-based stats., 
Identities:10/15(67%), Positives:13/15(86%), Gaps:0/15(0%)

Query  1     HLQWFAMFSPIVPFW  15
             H+QW  MF+P+VPFW
Sbjct  9638  HIQWMVMFTPLVPFW  9682


Query #849: 24293 Query ID: lcl|Query_42713 Length: 15

Sequences producing significant alignments:
                                                                  Max    Total Query   E   Per.                  
Description                                                       Score  Score cover Value Ident  Accession        
Wuhan seafood market pneumonia virus isolate Wuhan-Hu-1,...       34.3   34.3  100%  2e-06 86.67  NC_045512.2      
Wuhan seafood market pneumonia virus isolate...                   34.3   34.3  100%  2e-06 86.67  MN975262.1       
Wuhan seafood market pneumonia virus isolate...                   34.3   34.3  100%  2e-06 86.67  MN994468.1       
Wuhan seafood market pneumonia virus isolate...                   34.3   34.3  100%  2e-06 86.67  MN997409.1       
Wuhan seafood market pneumonia virus isolate...                   34.3   34.3  100%  2e-06 86.67  MN994467.1       
Wuhan seafood market pneumonia virus isolate 2019-nCoV WHU02,...  34.3   34.3  100%  2e-06 86.67  MN988669.1       
Wuhan seafood market pneumonia virus isolate 2019-nCoV WHU01,...  34.3   34.3  100%  2e-06 86.67  MN988668.1       
Wuhan seafood market pneumonia virus isolate...                   34.3   34.3  100%  2e-06 86.67  MN988713.1       
Wuhan seafood market pneumonia virus isolate...                   34.3   34.3  100%  2e-06 86.67  MN985325.1       
Wuhan seafood market pneumonia virus isolate...                   34.3   34.3  100%  2e-06 86.67  MN938384.1       


Alignments:
>Wuhan seafood market pneumonia virus isolate Wuhan-Hu-1, complete genome
Sequence ID: NC_045512.2 Length: 29903 
>Wuhan seafood market pneumonia virus isolate Wuhan-Hu-1, complete genome
Sequence ID: MN908947.3 Length: 29903  
Range 1: 26964 to 27008

Score:34.3 bits(77), Expect:2e-06, 
Method:Composition-based stats., 
Identities:13/15(87%), Positives:14/15(93%), Gaps:0/15(0%)

Query  1      HLRMAGHPLGRCDIK  15
              HLR+AGH LGRCDIK
Sbjct  26964  HLRIAGHHLGRCDIK  27008


>Wuhan seafood market pneumonia virus isolate 2019-nCoV_HKU-SZ-005b_2020, complete genome
Sequence ID: MN975262.1 Length: 29891 
Range 1: 26964 to 27008

Score:34.3 bits(77), Expect:2e-06, 
Method:Composition-based stats., 
Identities:13/15(87%), Positives:14/15(93%), Gaps:0/15(0%)

Query  1      HLRMAGHPLGRCDIK  15
              HLR+AGH LGRCDIK
Sbjct  26964  HLRIAGHHLGRCDIK  27008


>Wuhan seafood market pneumonia virus isolate 2019-nCoV/USA-CA2/2020, complete genome
Sequence ID: MN994468.1 Length: 29883 
Range 1: 26964 to 27008

Score:34.3 bits(77), Expect:2e-06, 
Method:Composition-based stats., 
Identities:13/15(87%), Positives:14/15(93%), Gaps:0/15(0%)

Query  1      HLRMAGHPLGRCDIK  15
              HLR+AGH LGRCDIK
Sbjct  26964  HLRIAGHHLGRCDIK  27008


>Wuhan seafood market pneumonia virus isolate 2019-nCoV/USA-AZ1/2020, complete genome
Sequence ID: MN997409.1 Length: 29882 
Range 1: 26964 to 27008

Score:34.3 bits(77), Expect:2e-06, 
Method:Composition-based stats., 
Identities:13/15(87%), Positives:14/15(93%), Gaps:0/15(0%)

Query  1      HLRMAGHPLGRCDIK  15
              HLR+AGH LGRCDIK
Sbjct  26964  HLRIAGHHLGRCDIK  27008


>Wuhan seafood market pneumonia virus isolate 2019-nCoV/USA-CA1/2020, complete genome
Sequence ID: MN994467.1 Length: 29882 
Range 1: 26964 to 27008

Score:34.3 bits(77), Expect:2e-06, 
Method:Composition-based stats., 
Identities:13/15(87%), Positives:14/15(93%), Gaps:0/15(0%)

Query  1      HLRMAGHPLGRCDIK  15
              HLR+AGH LGRCDIK
Sbjct  26964  HLRIAGHHLGRCDIK  27008


>Wuhan seafood market pneumonia virus isolate 2019-nCoV WHU02, complete genome
Sequence ID: MN988669.1 Length: 29881 
Range 1: 26963 to 27007

Score:34.3 bits(77), Expect:2e-06, 
Method:Composition-based stats., 
Identities:13/15(87%), Positives:14/15(93%), Gaps:0/15(0%)

Query  1      HLRMAGHPLGRCDIK  15
              HLR+AGH LGRCDIK
Sbjct  26963  HLRIAGHHLGRCDIK  27007


>Wuhan seafood market pneumonia virus isolate 2019-nCoV WHU01, complete genome
Sequence ID: MN988668.1 Length: 29881 
Range 1: 26963 to 27007

Score:34.3 bits(77), Expect:2e-06, 
Method:Composition-based stats., 
Identities:13/15(87%), Positives:14/15(93%), Gaps:0/15(0%)

Query  1      HLRMAGHPLGRCDIK  15
              HLR+AGH LGRCDIK
Sbjct  26963  HLRIAGHHLGRCDIK  27007


>Wuhan seafood market pneumonia virus isolate 2019-nCoV/USA-IL1/2020, complete genome
Sequence ID: MN988713.1 Length: 29882 
Range 1: 26964 to 27008

Score:34.3 bits(77), Expect:2e-06, 
Method:Composition-based stats., 
Identities:13/15(87%), Positives:14/15(93%), Gaps:0/15(0%)

Query  1      HLRMAGHPLGRCDIK  15
              HLR+AGH LGRCDIK
Sbjct  26964  HLRIAGHHLGRCDIK  27008


>Wuhan seafood market pneumonia virus isolate 2019-nCoV/USA-WA1/2020, complete genome
Sequence ID: MN985325.1 Length: 29882 
Range 1: 26964 to 27008

Score:34.3 bits(77), Expect:2e-06, 
Method:Composition-based stats., 
Identities:13/15(87%), Positives:14/15(93%), Gaps:0/15(0%)

Query  1      HLRMAGHPLGRCDIK  15
              HLR+AGH LGRCDIK
Sbjct  26964  HLRIAGHHLGRCDIK  27008


>Wuhan seafood market pneumonia virus isolate 2019-nCoV_HKU-SZ-002a_2020, complete genome
Sequence ID: MN938384.1 Length: 29838 
Range 1: 26932 to 26976

Score:34.3 bits(77), Expect:2e-06, 
Method:Composition-based stats., 
Identities:13/15(87%), Positives:14/15(93%), Gaps:0/15(0%)

Query  1      HLRMAGHPLGRCDIK  15
              HLR+AGH LGRCDIK
Sbjct  26932  HLRIAGHHLGRCDIK  26976


Query #850: 24313 Query ID: lcl|Query_42714 Length: 9

No significant similarity found.


Query #851: 24322 Query ID: lcl|Query_42715 Length: 9

No significant similarity found.


Query #852: 24342 Query ID: lcl|Query_42716 Length: 9

No significant similarity found.


Query #853: 24356 Query ID: lcl|Query_42717 Length: 9

No significant similarity found.


Query #854: 24466 Query ID: lcl|Query_42718 Length: 10

No significant similarity found.


Query #855: 24472 Query ID: lcl|Query_42719 Length: 9

No significant similarity found.


Query #856: 24482 Query ID: lcl|Query_42720 Length: 10

No significant similarity found.


Query #857: 24586 Query ID: lcl|Query_42721 Length: 15

Sequences producing significant alignments:
                                                                  Max    Total Query   E   Per.                  
Description                                                       Score  Score cover Value Ident  Accession        
Wuhan seafood market pneumonia virus isolate Wuhan-Hu-1,...       33.9   33.9  100%  2e-06 100.00 NC_045512.2      
Wuhan seafood market pneumonia virus isolate...                   33.9   33.9  100%  2e-06 100.00 MN975262.1       
Wuhan seafood market pneumonia virus isolate...                   33.9   33.9  100%  2e-06 100.00 MN994468.1       
Wuhan seafood market pneumonia virus isolate...                   33.9   33.9  100%  2e-06 100.00 MN997409.1       
Wuhan seafood market pneumonia virus isolate...                   33.9   33.9  100%  2e-06 100.00 MN994467.1       
Wuhan seafood market pneumonia virus isolate 2019-nCoV WHU02,...  33.9   33.9  100%  2e-06 100.00 MN988669.1       
Wuhan seafood market pneumonia virus isolate 2019-nCoV WHU01,...  33.9   33.9  100%  2e-06 100.00 MN988668.1       
Wuhan seafood market pneumonia virus isolate...                   33.9   33.9  100%  2e-06 100.00 MN988713.1       
Wuhan seafood market pneumonia virus isolate...                   33.9   33.9  100%  2e-06 100.00 MN985325.1       
Wuhan seafood market pneumonia virus isolate...                   33.9   33.9  100%  2e-06 100.00 MN938384.1       
Wuhan seafood market pneumonia virus isolate...                   32.3   32.3  100%  5e-06 100.00 MN975265.1       
Wuhan seafood market pneumonia virus isolate...                   32.3   32.3  100%  5e-06 100.00 MN975264.1       
Wuhan seafood market pneumonia virus isolate...                   32.3   32.3  100%  5e-06 100.00 MN975263.1       
Wuhan seafood market pneumonia virus isolate...                   32.3   32.3  100%  5e-06 100.00 MN938386.1       
Wuhan seafood market pneumonia virus isolate...                   32.3   32.3  100%  5e-06 100.00 MN938385.1       


Alignments:
>Wuhan seafood market pneumonia virus isolate Wuhan-Hu-1, complete genome
Sequence ID: NC_045512.2 Length: 29903 
>Wuhan seafood market pneumonia virus isolate Wuhan-Hu-1, complete genome
Sequence ID: MN908947.3 Length: 29903  
Range 1: 15154 to 15198

Score:33.9 bits(76), Expect:2e-06, 
Method:Composition-based stats., 
Identities:15/15(100%), Positives:15/15(100%), Gaps:0/15(0%)

Query  1      HQKLLKSIAATRGAT  15
              HQKLLKSIAATRGAT
Sbjct  15154  HQKLLKSIAATRGAT  15198


>Wuhan seafood market pneumonia virus isolate 2019-nCoV_HKU-SZ-005b_2020, complete genome
Sequence ID: MN975262.1 Length: 29891 
Range 1: 15154 to 15198

Score:33.9 bits(76), Expect:2e-06, 
Method:Composition-based stats., 
Identities:15/15(100%), Positives:15/15(100%), Gaps:0/15(0%)

Query  1      HQKLLKSIAATRGAT  15
              HQKLLKSIAATRGAT
Sbjct  15154  HQKLLKSIAATRGAT  15198


>Wuhan seafood market pneumonia virus isolate 2019-nCoV/USA-CA2/2020, complete genome
Sequence ID: MN994468.1 Length: 29883 
Range 1: 15154 to 15198

Score:33.9 bits(76), Expect:2e-06, 
Method:Composition-based stats., 
Identities:15/15(100%), Positives:15/15(100%), Gaps:0/15(0%)

Query  1      HQKLLKSIAATRGAT  15
              HQKLLKSIAATRGAT
Sbjct  15154  HQKLLKSIAATRGAT  15198


>Wuhan seafood market pneumonia virus isolate 2019-nCoV/USA-AZ1/2020, complete genome
Sequence ID: MN997409.1 Length: 29882 
Range 1: 15154 to 15198

Score:33.9 bits(76), Expect:2e-06, 
Method:Composition-based stats., 
Identities:15/15(100%), Positives:15/15(100%), Gaps:0/15(0%)

Query  1      HQKLLKSIAATRGAT  15
              HQKLLKSIAATRGAT
Sbjct  15154  HQKLLKSIAATRGAT  15198


>Wuhan seafood market pneumonia virus isolate 2019-nCoV/USA-CA1/2020, complete genome
Sequence ID: MN994467.1 Length: 29882 
Range 1: 15154 to 15198

Score:33.9 bits(76), Expect:2e-06, 
Method:Composition-based stats., 
Identities:15/15(100%), Positives:15/15(100%), Gaps:0/15(0%)

Query  1      HQKLLKSIAATRGAT  15
              HQKLLKSIAATRGAT
Sbjct  15154  HQKLLKSIAATRGAT  15198


>Wuhan seafood market pneumonia virus isolate 2019-nCoV WHU02, complete genome
Sequence ID: MN988669.1 Length: 29881 
Range 1: 15153 to 15197

Score:33.9 bits(76), Expect:2e-06, 
Method:Composition-based stats., 
Identities:15/15(100%), Positives:15/15(100%), Gaps:0/15(0%)

Query  1      HQKLLKSIAATRGAT  15
              HQKLLKSIAATRGAT
Sbjct  15153  HQKLLKSIAATRGAT  15197


>Wuhan seafood market pneumonia virus isolate 2019-nCoV WHU01, complete genome
Sequence ID: MN988668.1 Length: 29881 
Range 1: 15153 to 15197

Score:33.9 bits(76), Expect:2e-06, 
Method:Composition-based stats., 
Identities:15/15(100%), Positives:15/15(100%), Gaps:0/15(0%)

Query  1      HQKLLKSIAATRGAT  15
              HQKLLKSIAATRGAT
Sbjct  15153  HQKLLKSIAATRGAT  15197


>Wuhan seafood market pneumonia virus isolate 2019-nCoV/USA-IL1/2020, complete genome
Sequence ID: MN988713.1 Length: 29882 
Range 1: 15154 to 15198

Score:33.9 bits(76), Expect:2e-06, 
Method:Composition-based stats., 
Identities:15/15(100%), Positives:15/15(100%), Gaps:0/15(0%)

Query  1      HQKLLKSIAATRGAT  15
              HQKLLKSIAATRGAT
Sbjct  15154  HQKLLKSIAATRGAT  15198


>Wuhan seafood market pneumonia virus isolate 2019-nCoV/USA-WA1/2020, complete genome
Sequence ID: MN985325.1 Length: 29882 
Range 1: 15154 to 15198

Score:33.9 bits(76), Expect:2e-06, 
Method:Composition-based stats., 
Identities:15/15(100%), Positives:15/15(100%), Gaps:0/15(0%)

Query  1      HQKLLKSIAATRGAT  15
              HQKLLKSIAATRGAT
Sbjct  15154  HQKLLKSIAATRGAT  15198


>Wuhan seafood market pneumonia virus isolate 2019-nCoV_HKU-SZ-002a_2020, complete genome
Sequence ID: MN938384.1 Length: 29838 
Range 1: 15122 to 15166

Score:33.9 bits(76), Expect:2e-06, 
Method:Composition-based stats., 
Identities:15/15(100%), Positives:15/15(100%), Gaps:0/15(0%)

Query  1      HQKLLKSIAATRGAT  15
              HQKLLKSIAATRGAT
Sbjct  15122  HQKLLKSIAATRGAT  15166


>Wuhan seafood market pneumonia virus isolate 2019-nCoV_HKU-SZ-007c_2020 ORF1ab polyprotein, RdRp region, (orf1ab) gene, partial cds
Sequence ID: MN975265.1 Length: 287 
Range 1: 159 to 203

Score:32.3 bits(72), Expect:5e-06, 
Method:Compositional matrix adjust., 
Identities:15/15(100%), Positives:15/15(100%), Gaps:0/15(0%)

Query  1    HQKLLKSIAATRGAT  15
            HQKLLKSIAATRGAT
Sbjct  159  HQKLLKSIAATRGAT  203


>Wuhan seafood market pneumonia virus isolate 2019-nCoV_HKU-SZ-007b_2020 ORF1ab polyprotein, RdRp region, (orf1ab) gene, partial cds
Sequence ID: MN975264.1 Length: 287 
Range 1: 159 to 203

Score:32.3 bits(72), Expect:5e-06, 
Method:Compositional matrix adjust., 
Identities:15/15(100%), Positives:15/15(100%), Gaps:0/15(0%)

Query  1    HQKLLKSIAATRGAT  15
            HQKLLKSIAATRGAT
Sbjct  159  HQKLLKSIAATRGAT  203


>Wuhan seafood market pneumonia virus isolate 2019-nCoV_HKU-SZ-007a_2020 ORF1ab polyprotein, RdRp region, (orf1ab) gene, partial cds
Sequence ID: MN975263.1 Length: 287 
Range 1: 159 to 203

Score:32.3 bits(72), Expect:5e-06, 
Method:Compositional matrix adjust., 
Identities:15/15(100%), Positives:15/15(100%), Gaps:0/15(0%)

Query  1    HQKLLKSIAATRGAT  15
            HQKLLKSIAATRGAT
Sbjct  159  HQKLLKSIAATRGAT  203


>Wuhan seafood market pneumonia virus isolate 2019-nCoV_HKU-SZ-004_2020 ORF1ab polyprotein, RdRp region, (orf1ab) gene, partial cds
Sequence ID: MN938386.1 Length: 287 
Range 1: 159 to 203

Score:32.3 bits(72), Expect:5e-06, 
Method:Compositional matrix adjust., 
Identities:15/15(100%), Positives:15/15(100%), Gaps:0/15(0%)

Query  1    HQKLLKSIAATRGAT  15
            HQKLLKSIAATRGAT
Sbjct  159  HQKLLKSIAATRGAT  203


>Wuhan seafood market pneumonia virus isolate 2019-nCoV_HKU-SZ-001_2020 ORF1ab polyprotein, RdRp region, (orf1ab) gene, partial cds
Sequence ID: MN938385.1 Length: 287 
Range 1: 159 to 203

Score:32.3 bits(72), Expect:5e-06, 
Method:Compositional matrix adjust., 
Identities:15/15(100%), Positives:15/15(100%), Gaps:0/15(0%)

Query  1    HQKLLKSIAATRGAT  15
            HQKLLKSIAATRGAT
Sbjct  159  HQKLLKSIAATRGAT  203


Query #858: 24599 Query ID: lcl|Query_42722 Length: 9

No significant similarity found.


Query #859: 24737 Query ID: lcl|Query_42723 Length: 15

No significant similarity found.


Query #860: 24865 Query ID: lcl|Query_42724 Length: 9

No significant similarity found.


Query #861: 24879 Query ID: lcl|Query_42725 Length: 10

No significant similarity found.


Query #862: 24923 Query ID: lcl|Query_42726 Length: 17

Sequences producing significant alignments:
                                                                  Max    Total Query   E   Per.                  
Description                                                       Score  Score cover Value Ident  Accession        
Wuhan seafood market pneumonia virus isolate Wuhan-Hu-1,...       22.3   22.3  64%   0.024 72.73  NC_045512.2      
Wuhan seafood market pneumonia virus isolate...                   22.3   22.3  64%   0.024 72.73  MN975262.1       
Wuhan seafood market pneumonia virus isolate...                   22.3   22.3  64%   0.024 72.73  MN994468.1       
Wuhan seafood market pneumonia virus isolate...                   22.3   22.3  64%   0.024 72.73  MN997409.1       
Wuhan seafood market pneumonia virus isolate...                   22.3   22.3  64%   0.024 72.73  MN994467.1       
Wuhan seafood market pneumonia virus isolate 2019-nCoV WHU02,...  22.3   22.3  64%   0.024 72.73  MN988669.1       
Wuhan seafood market pneumonia virus isolate 2019-nCoV WHU01,...  22.3   22.3  64%   0.024 72.73  MN988668.1       
Wuhan seafood market pneumonia virus isolate...                   22.3   22.3  64%   0.024 72.73  MN988713.1       
Wuhan seafood market pneumonia virus isolate...                   22.3   22.3  64%   0.024 72.73  MN985325.1       
Wuhan seafood market pneumonia virus isolate...                   22.3   22.3  64%   0.024 72.73  MN938384.1       


Alignments:
>Wuhan seafood market pneumonia virus isolate Wuhan-Hu-1, complete genome
Sequence ID: NC_045512.2 Length: 29903 
>Wuhan seafood market pneumonia virus isolate Wuhan-Hu-1, complete genome
Sequence ID: MN908947.3 Length: 29903  
Range 1: 21797 to 21829

Score:22.3 bits(46), Expect:0.024, 
Method:Compositional matrix adjust., 
Identities:8/11(73%), Positives:9/11(81%), Gaps:0/11(0%)

Query  7      FGNPVIPFKDG  17
              F NPV+PF DG
Sbjct  21797  FDNPVLPFNDG  21829


>Wuhan seafood market pneumonia virus isolate 2019-nCoV_HKU-SZ-005b_2020, complete genome
Sequence ID: MN975262.1 Length: 29891 
Range 1: 21797 to 21829

Score:22.3 bits(46), Expect:0.024, 
Method:Compositional matrix adjust., 
Identities:8/11(73%), Positives:9/11(81%), Gaps:0/11(0%)

Query  7      FGNPVIPFKDG  17
              F NPV+PF DG
Sbjct  21797  FDNPVLPFNDG  21829


>Wuhan seafood market pneumonia virus isolate 2019-nCoV/USA-CA2/2020, complete genome
Sequence ID: MN994468.1 Length: 29883 
Range 1: 21797 to 21829

Score:22.3 bits(46), Expect:0.024, 
Method:Compositional matrix adjust., 
Identities:8/11(73%), Positives:9/11(81%), Gaps:0/11(0%)

Query  7      FGNPVIPFKDG  17
              F NPV+PF DG
Sbjct  21797  FDNPVLPFNDG  21829


>Wuhan seafood market pneumonia virus isolate 2019-nCoV/USA-AZ1/2020, complete genome
Sequence ID: MN997409.1 Length: 29882 
Range 1: 21797 to 21829

Score:22.3 bits(46), Expect:0.024, 
Method:Compositional matrix adjust., 
Identities:8/11(73%), Positives:9/11(81%), Gaps:0/11(0%)

Query  7      FGNPVIPFKDG  17
              F NPV+PF DG
Sbjct  21797  FDNPVLPFNDG  21829


>Wuhan seafood market pneumonia virus isolate 2019-nCoV/USA-CA1/2020, complete genome
Sequence ID: MN994467.1 Length: 29882 
Range 1: 21797 to 21829

Score:22.3 bits(46), Expect:0.024, 
Method:Compositional matrix adjust., 
Identities:8/11(73%), Positives:9/11(81%), Gaps:0/11(0%)

Query  7      FGNPVIPFKDG  17
              F NPV+PF DG
Sbjct  21797  FDNPVLPFNDG  21829


>Wuhan seafood market pneumonia virus isolate 2019-nCoV WHU02, complete genome
Sequence ID: MN988669.1 Length: 29881 
Range 1: 21796 to 21828

Score:22.3 bits(46), Expect:0.024, 
Method:Compositional matrix adjust., 
Identities:8/11(73%), Positives:9/11(81%), Gaps:0/11(0%)

Query  7      FGNPVIPFKDG  17
              F NPV+PF DG
Sbjct  21796  FDNPVLPFNDG  21828


>Wuhan seafood market pneumonia virus isolate 2019-nCoV WHU01, complete genome
Sequence ID: MN988668.1 Length: 29881 
Range 1: 21796 to 21828

Score:22.3 bits(46), Expect:0.024, 
Method:Compositional matrix adjust., 
Identities:8/11(73%), Positives:9/11(81%), Gaps:0/11(0%)

Query  7      FGNPVIPFKDG  17
              F NPV+PF DG
Sbjct  21796  FDNPVLPFNDG  21828


>Wuhan seafood market pneumonia virus isolate 2019-nCoV/USA-IL1/2020, complete genome
Sequence ID: MN988713.1 Length: 29882 
Range 1: 21797 to 21829

Score:22.3 bits(46), Expect:0.024, 
Method:Compositional matrix adjust., 
Identities:8/11(73%), Positives:9/11(81%), Gaps:0/11(0%)

Query  7      FGNPVIPFKDG  17
              F NPV+PF DG
Sbjct  21797  FDNPVLPFNDG  21829


>Wuhan seafood market pneumonia virus isolate 2019-nCoV/USA-WA1/2020, complete genome
Sequence ID: MN985325.1 Length: 29882 
Range 1: 21797 to 21829

Score:22.3 bits(46), Expect:0.024, 
Method:Compositional matrix adjust., 
Identities:8/11(73%), Positives:9/11(81%), Gaps:0/11(0%)

Query  7      FGNPVIPFKDG  17
              F NPV+PF DG
Sbjct  21797  FDNPVLPFNDG  21829


>Wuhan seafood market pneumonia virus isolate 2019-nCoV_HKU-SZ-002a_2020, complete genome
Sequence ID: MN938384.1 Length: 29838 
Range 1: 21765 to 21797

Score:22.3 bits(46), Expect:0.024, 
Method:Compositional matrix adjust., 
Identities:8/11(73%), Positives:9/11(81%), Gaps:0/11(0%)

Query  7      FGNPVIPFKDG  17
              F NPV+PF DG
Sbjct  21765  FDNPVLPFNDG  21797


Query #863: 24929 Query ID: lcl|Query_42727 Length: 9

No significant similarity found.


Query #864: 24938 Query ID: lcl|Query_42728 Length: 9

No significant similarity found.


Query #865: 24976 Query ID: lcl|Query_42729 Length: 9

No significant similarity found.


Query #866: 24977 Query ID: lcl|Query_42730 Length: 10

No significant similarity found.


Query #867: 24978 Query ID: lcl|Query_42731 Length: 17

Sequences producing significant alignments:
                                                                  Max    Total Query   E   Per.                  
Description                                                       Score  Score cover Value Ident  Accession        
Wuhan seafood market pneumonia virus isolate Wuhan-Hu-1,...       28.5   28.5  88%   2e-04 73.33  NC_045512.2      
Wuhan seafood market pneumonia virus isolate...                   28.5   28.5  88%   2e-04 73.33  MN975262.1       
Wuhan seafood market pneumonia virus isolate...                   28.5   28.5  88%   2e-04 73.33  MN994468.1       
Wuhan seafood market pneumonia virus isolate...                   28.5   28.5  88%   2e-04 73.33  MN997409.1       
Wuhan seafood market pneumonia virus isolate...                   28.5   28.5  88%   2e-04 73.33  MN994467.1       
Wuhan seafood market pneumonia virus isolate 2019-nCoV WHU02,...  28.5   28.5  88%   2e-04 73.33  MN988669.1       
Wuhan seafood market pneumonia virus isolate 2019-nCoV WHU01,...  28.5   28.5  88%   2e-04 73.33  MN988668.1       
Wuhan seafood market pneumonia virus isolate...                   28.5   28.5  88%   2e-04 73.33  MN988713.1       
Wuhan seafood market pneumonia virus isolate...                   28.5   28.5  88%   2e-04 73.33  MN985325.1       
Wuhan seafood market pneumonia virus isolate...                   28.5   28.5  88%   2e-04 73.33  MN938384.1       


Alignments:
>Wuhan seafood market pneumonia virus isolate Wuhan-Hu-1, complete genome
Sequence ID: NC_045512.2 Length: 29903 
>Wuhan seafood market pneumonia virus isolate Wuhan-Hu-1, complete genome
Sequence ID: MN908947.3 Length: 29903  
Range 1: 21653 to 21697

Score:28.5 bits(62), Expect:2e-04, 
Method:Composition-based stats., 
Identities:11/15(73%), Positives:13/15(86%), Gaps:0/15(0%)

Query  3      SSMRGVYYPDEIFRS  17
              S  RGVYYPD++FRS
Sbjct  21653  SFTRGVYYPDKVFRS  21697


>Wuhan seafood market pneumonia virus isolate 2019-nCoV_HKU-SZ-005b_2020, complete genome
Sequence ID: MN975262.1 Length: 29891 
Range 1: 21653 to 21697

Score:28.5 bits(62), Expect:2e-04, 
Method:Composition-based stats., 
Identities:11/15(73%), Positives:13/15(86%), Gaps:0/15(0%)

Query  3      SSMRGVYYPDEIFRS  17
              S  RGVYYPD++FRS
Sbjct  21653  SFTRGVYYPDKVFRS  21697


>Wuhan seafood market pneumonia virus isolate 2019-nCoV/USA-CA2/2020, complete genome
Sequence ID: MN994468.1 Length: 29883 
Range 1: 21653 to 21697

Score:28.5 bits(62), Expect:2e-04, 
Method:Composition-based stats., 
Identities:11/15(73%), Positives:13/15(86%), Gaps:0/15(0%)

Query  3      SSMRGVYYPDEIFRS  17
              S  RGVYYPD++FRS
Sbjct  21653  SFTRGVYYPDKVFRS  21697


>Wuhan seafood market pneumonia virus isolate 2019-nCoV/USA-AZ1/2020, complete genome
Sequence ID: MN997409.1 Length: 29882 
Range 1: 21653 to 21697

Score:28.5 bits(62), Expect:2e-04, 
Method:Composition-based stats., 
Identities:11/15(73%), Positives:13/15(86%), Gaps:0/15(0%)

Query  3      SSMRGVYYPDEIFRS  17
              S  RGVYYPD++FRS
Sbjct  21653  SFTRGVYYPDKVFRS  21697


>Wuhan seafood market pneumonia virus isolate 2019-nCoV/USA-CA1/2020, complete genome
Sequence ID: MN994467.1 Length: 29882 
Range 1: 21653 to 21697

Score:28.5 bits(62), Expect:2e-04, 
Method:Composition-based stats., 
Identities:11/15(73%), Positives:13/15(86%), Gaps:0/15(0%)

Query  3      SSMRGVYYPDEIFRS  17
              S  RGVYYPD++FRS
Sbjct  21653  SFTRGVYYPDKVFRS  21697


>Wuhan seafood market pneumonia virus isolate 2019-nCoV WHU02, complete genome
Sequence ID: MN988669.1 Length: 29881 
Range 1: 21652 to 21696

Score:28.5 bits(62), Expect:2e-04, 
Method:Composition-based stats., 
Identities:11/15(73%), Positives:13/15(86%), Gaps:0/15(0%)

Query  3      SSMRGVYYPDEIFRS  17
              S  RGVYYPD++FRS
Sbjct  21652  SFTRGVYYPDKVFRS  21696


>Wuhan seafood market pneumonia virus isolate 2019-nCoV WHU01, complete genome
Sequence ID: MN988668.1 Length: 29881 
Range 1: 21652 to 21696

Score:28.5 bits(62), Expect:2e-04, 
Method:Composition-based stats., 
Identities:11/15(73%), Positives:13/15(86%), Gaps:0/15(0%)

Query  3      SSMRGVYYPDEIFRS  17
              S  RGVYYPD++FRS
Sbjct  21652  SFTRGVYYPDKVFRS  21696


>Wuhan seafood market pneumonia virus isolate 2019-nCoV/USA-IL1/2020, complete genome
Sequence ID: MN988713.1 Length: 29882 
Range 1: 21653 to 21697

Score:28.5 bits(62), Expect:2e-04, 
Method:Composition-based stats., 
Identities:11/15(73%), Positives:13/15(86%), Gaps:0/15(0%)

Query  3      SSMRGVYYPDEIFRS  17
              S  RGVYYPD++FRS
Sbjct  21653  SFTRGVYYPDKVFRS  21697


>Wuhan seafood market pneumonia virus isolate 2019-nCoV/USA-WA1/2020, complete genome
Sequence ID: MN985325.1 Length: 29882 
Range 1: 21653 to 21697

Score:28.5 bits(62), Expect:2e-04, 
Method:Composition-based stats., 
Identities:11/15(73%), Positives:13/15(86%), Gaps:0/15(0%)

Query  3      SSMRGVYYPDEIFRS  17
              S  RGVYYPD++FRS
Sbjct  21653  SFTRGVYYPDKVFRS  21697


>Wuhan seafood market pneumonia virus isolate 2019-nCoV_HKU-SZ-002a_2020, complete genome
Sequence ID: MN938384.1 Length: 29838 
Range 1: 21621 to 21665

Score:28.5 bits(62), Expect:2e-04, 
Method:Composition-based stats., 
Identities:11/15(73%), Positives:13/15(86%), Gaps:0/15(0%)

Query  3      SSMRGVYYPDEIFRS  17
              S  RGVYYPD++FRS
Sbjct  21621  SFTRGVYYPDKVFRS  21665


Query #868: 24997 Query ID: lcl|Query_42732 Length: 15

Sequences producing significant alignments:
                                                                  Max    Total Query   E   Per.                  
Description                                                       Score  Score cover Value Ident  Accession        
Wuhan seafood market pneumonia virus isolate Wuhan-Hu-1,...       34.3   34.3  100%  2e-06 100.00 NC_045512.2      
Wuhan seafood market pneumonia virus isolate...                   34.3   34.3  100%  2e-06 100.00 MN975262.1       
Wuhan seafood market pneumonia virus isolate...                   34.3   34.3  100%  2e-06 100.00 MN994468.1       
Wuhan seafood market pneumonia virus isolate...                   34.3   34.3  100%  2e-06 100.00 MN997409.1       
Wuhan seafood market pneumonia virus isolate...                   34.3   34.3  100%  2e-06 100.00 MN994467.1       
Wuhan seafood market pneumonia virus isolate 2019-nCoV WHU02,...  34.3   34.3  100%  2e-06 100.00 MN988669.1       
Wuhan seafood market pneumonia virus isolate 2019-nCoV WHU01,...  34.3   34.3  100%  2e-06 100.00 MN988668.1       
Wuhan seafood market pneumonia virus isolate...                   34.3   34.3  100%  2e-06 100.00 MN988713.1       
Wuhan seafood market pneumonia virus isolate...                   34.3   34.3  100%  2e-06 100.00 MN985325.1       
Wuhan seafood market pneumonia virus isolate...                   34.3   34.3  100%  2e-06 100.00 MN938384.1       


Alignments:
>Wuhan seafood market pneumonia virus isolate Wuhan-Hu-1, complete genome
Sequence ID: NC_045512.2 Length: 29903 
>Wuhan seafood market pneumonia virus isolate Wuhan-Hu-1, complete genome
Sequence ID: MN908947.3 Length: 29903  
Range 1: 16222 to 16266

Score:34.3 bits(77), Expect:2e-06, 
Method:Composition-based stats., 
Identities:15/15(100%), Positives:15/15(100%), Gaps:0/15(0%)

Query  1      HTVLQAVGACVLCNS  15
              HTVLQAVGACVLCNS
Sbjct  16222  HTVLQAVGACVLCNS  16266


>Wuhan seafood market pneumonia virus isolate 2019-nCoV_HKU-SZ-005b_2020, complete genome
Sequence ID: MN975262.1 Length: 29891 
Range 1: 16222 to 16266

Score:34.3 bits(77), Expect:2e-06, 
Method:Composition-based stats., 
Identities:15/15(100%), Positives:15/15(100%), Gaps:0/15(0%)

Query  1      HTVLQAVGACVLCNS  15
              HTVLQAVGACVLCNS
Sbjct  16222  HTVLQAVGACVLCNS  16266


>Wuhan seafood market pneumonia virus isolate 2019-nCoV/USA-CA2/2020, complete genome
Sequence ID: MN994468.1 Length: 29883 
Range 1: 16222 to 16266

Score:34.3 bits(77), Expect:2e-06, 
Method:Composition-based stats., 
Identities:15/15(100%), Positives:15/15(100%), Gaps:0/15(0%)

Query  1      HTVLQAVGACVLCNS  15
              HTVLQAVGACVLCNS
Sbjct  16222  HTVLQAVGACVLCNS  16266


>Wuhan seafood market pneumonia virus isolate 2019-nCoV/USA-AZ1/2020, complete genome
Sequence ID: MN997409.1 Length: 29882 
Range 1: 16222 to 16266

Score:34.3 bits(77), Expect:2e-06, 
Method:Composition-based stats., 
Identities:15/15(100%), Positives:15/15(100%), Gaps:0/15(0%)

Query  1      HTVLQAVGACVLCNS  15
              HTVLQAVGACVLCNS
Sbjct  16222  HTVLQAVGACVLCNS  16266


>Wuhan seafood market pneumonia virus isolate 2019-nCoV/USA-CA1/2020, complete genome
Sequence ID: MN994467.1 Length: 29882 
Range 1: 16222 to 16266

Score:34.3 bits(77), Expect:2e-06, 
Method:Composition-based stats., 
Identities:15/15(100%), Positives:15/15(100%), Gaps:0/15(0%)

Query  1      HTVLQAVGACVLCNS  15
              HTVLQAVGACVLCNS
Sbjct  16222  HTVLQAVGACVLCNS  16266


>Wuhan seafood market pneumonia virus isolate 2019-nCoV WHU02, complete genome
Sequence ID: MN988669.1 Length: 29881 
Range 1: 16221 to 16265

Score:34.3 bits(77), Expect:2e-06, 
Method:Composition-based stats., 
Identities:15/15(100%), Positives:15/15(100%), Gaps:0/15(0%)

Query  1      HTVLQAVGACVLCNS  15
              HTVLQAVGACVLCNS
Sbjct  16221  HTVLQAVGACVLCNS  16265


>Wuhan seafood market pneumonia virus isolate 2019-nCoV WHU01, complete genome
Sequence ID: MN988668.1 Length: 29881 
Range 1: 16221 to 16265

Score:34.3 bits(77), Expect:2e-06, 
Method:Composition-based stats., 
Identities:15/15(100%), Positives:15/15(100%), Gaps:0/15(0%)

Query  1      HTVLQAVGACVLCNS  15
              HTVLQAVGACVLCNS
Sbjct  16221  HTVLQAVGACVLCNS  16265


>Wuhan seafood market pneumonia virus isolate 2019-nCoV/USA-IL1/2020, complete genome
Sequence ID: MN988713.1 Length: 29882 
Range 1: 16222 to 16266

Score:34.3 bits(77), Expect:2e-06, 
Method:Composition-based stats., 
Identities:15/15(100%), Positives:15/15(100%), Gaps:0/15(0%)

Query  1      HTVLQAVGACVLCNS  15
              HTVLQAVGACVLCNS
Sbjct  16222  HTVLQAVGACVLCNS  16266


>Wuhan seafood market pneumonia virus isolate 2019-nCoV/USA-WA1/2020, complete genome
Sequence ID: MN985325.1 Length: 29882 
Range 1: 16222 to 16266

Score:34.3 bits(77), Expect:2e-06, 
Method:Composition-based stats., 
Identities:15/15(100%), Positives:15/15(100%), Gaps:0/15(0%)

Query  1      HTVLQAVGACVLCNS  15
              HTVLQAVGACVLCNS
Sbjct  16222  HTVLQAVGACVLCNS  16266


>Wuhan seafood market pneumonia virus isolate 2019-nCoV_HKU-SZ-002a_2020, complete genome
Sequence ID: MN938384.1 Length: 29838 
Range 1: 16190 to 16234

Score:34.3 bits(77), Expect:2e-06, 
Method:Composition-based stats., 
Identities:15/15(100%), Positives:15/15(100%), Gaps:0/15(0%)

Query  1      HTVLQAVGACVLCNS  15
              HTVLQAVGACVLCNS
Sbjct  16190  HTVLQAVGACVLCNS  16234


Query #869: 24998 Query ID: lcl|Query_42733 Length: 15

Sequences producing significant alignments:
                                                                  Max    Total Query   E   Per.                  
Description                                                       Score  Score cover Value Ident  Accession        
Wuhan seafood market pneumonia virus isolate...                   34.3   34.3  100%  1e-06 100.00 MN994468.1       
Wuhan seafood market pneumonia virus isolate Wuhan-Hu-1,...       34.3   34.3  100%  1e-06 100.00 NC_045512.2      
Wuhan seafood market pneumonia virus isolate...                   34.3   34.3  100%  1e-06 100.00 MN975262.1       
Wuhan seafood market pneumonia virus isolate...                   34.3   34.3  100%  1e-06 100.00 MN997409.1       
Wuhan seafood market pneumonia virus isolate...                   34.3   34.3  100%  1e-06 100.00 MN994467.1       
Wuhan seafood market pneumonia virus isolate 2019-nCoV WHU02,...  34.3   34.3  100%  1e-06 100.00 MN988669.1       
Wuhan seafood market pneumonia virus isolate 2019-nCoV WHU01,...  34.3   34.3  100%  1e-06 100.00 MN988668.1       
Wuhan seafood market pneumonia virus isolate...                   34.3   34.3  100%  1e-06 100.00 MN988713.1       
Wuhan seafood market pneumonia virus isolate...                   34.3   34.3  100%  1e-06 100.00 MN985325.1       
Wuhan seafood market pneumonia virus isolate...                   34.3   34.3  100%  1e-06 100.00 MN938384.1       


Alignments:
>Wuhan seafood market pneumonia virus isolate 2019-nCoV/USA-CA2/2020, complete genome
Sequence ID: MN994468.1 Length: 29883 
Range 1: 16924 to 16968

Score:34.3 bits(77), Expect:1e-06, 
Method:Composition-based stats., 
Identities:15/15(100%), Positives:15/15(100%), Gaps:0/15(0%)

Query  1      HTVMPLSAPTLVPQE  15
              HTVMPLSAPTLVPQE
Sbjct  16924  HTVMPLSAPTLVPQE  16968


>Wuhan seafood market pneumonia virus isolate Wuhan-Hu-1, complete genome
Sequence ID: NC_045512.2 Length: 29903 
>Wuhan seafood market pneumonia virus isolate Wuhan-Hu-1, complete genome
Sequence ID: MN908947.3 Length: 29903  
Range 1: 16924 to 16968

Score:34.3 bits(77), Expect:1e-06, 
Method:Composition-based stats., 
Identities:15/15(100%), Positives:15/15(100%), Gaps:0/15(0%)

Query  1      HTVMPLSAPTLVPQE  15
              HTVMPLSAPTLVPQE
Sbjct  16924  HTVMPLSAPTLVPQE  16968


>Wuhan seafood market pneumonia virus isolate 2019-nCoV_HKU-SZ-005b_2020, complete genome
Sequence ID: MN975262.1 Length: 29891 
Range 1: 16924 to 16968

Score:34.3 bits(77), Expect:1e-06, 
Method:Composition-based stats., 
Identities:15/15(100%), Positives:15/15(100%), Gaps:0/15(0%)

Query  1      HTVMPLSAPTLVPQE  15
              HTVMPLSAPTLVPQE
Sbjct  16924  HTVMPLSAPTLVPQE  16968


>Wuhan seafood market pneumonia virus isolate 2019-nCoV/USA-AZ1/2020, complete genome
Sequence ID: MN997409.1 Length: 29882 
Range 1: 16924 to 16968

Score:34.3 bits(77), Expect:1e-06, 
Method:Composition-based stats., 
Identities:15/15(100%), Positives:15/15(100%), Gaps:0/15(0%)

Query  1      HTVMPLSAPTLVPQE  15
              HTVMPLSAPTLVPQE
Sbjct  16924  HTVMPLSAPTLVPQE  16968


>Wuhan seafood market pneumonia virus isolate 2019-nCoV/USA-CA1/2020, complete genome
Sequence ID: MN994467.1 Length: 29882 
Range 1: 16924 to 16968

Score:34.3 bits(77), Expect:1e-06, 
Method:Composition-based stats., 
Identities:15/15(100%), Positives:15/15(100%), Gaps:0/15(0%)

Query  1      HTVMPLSAPTLVPQE  15
              HTVMPLSAPTLVPQE
Sbjct  16924  HTVMPLSAPTLVPQE  16968


>Wuhan seafood market pneumonia virus isolate 2019-nCoV WHU02, complete genome
Sequence ID: MN988669.1 Length: 29881 
Range 1: 16923 to 16967

Score:34.3 bits(77), Expect:1e-06, 
Method:Composition-based stats., 
Identities:15/15(100%), Positives:15/15(100%), Gaps:0/15(0%)

Query  1      HTVMPLSAPTLVPQE  15
              HTVMPLSAPTLVPQE
Sbjct  16923  HTVMPLSAPTLVPQE  16967


>Wuhan seafood market pneumonia virus isolate 2019-nCoV WHU01, complete genome
Sequence ID: MN988668.1 Length: 29881 
Range 1: 16923 to 16967

Score:34.3 bits(77), Expect:1e-06, 
Method:Composition-based stats., 
Identities:15/15(100%), Positives:15/15(100%), Gaps:0/15(0%)

Query  1      HTVMPLSAPTLVPQE  15
              HTVMPLSAPTLVPQE
Sbjct  16923  HTVMPLSAPTLVPQE  16967


>Wuhan seafood market pneumonia virus isolate 2019-nCoV/USA-IL1/2020, complete genome
Sequence ID: MN988713.1 Length: 29882 
Range 1: 16924 to 16968

Score:34.3 bits(77), Expect:1e-06, 
Method:Composition-based stats., 
Identities:15/15(100%), Positives:15/15(100%), Gaps:0/15(0%)

Query  1      HTVMPLSAPTLVPQE  15
              HTVMPLSAPTLVPQE
Sbjct  16924  HTVMPLSAPTLVPQE  16968


>Wuhan seafood market pneumonia virus isolate 2019-nCoV/USA-WA1/2020, complete genome
Sequence ID: MN985325.1 Length: 29882 
Range 1: 16924 to 16968

Score:34.3 bits(77), Expect:1e-06, 
Method:Composition-based stats., 
Identities:15/15(100%), Positives:15/15(100%), Gaps:0/15(0%)

Query  1      HTVMPLSAPTLVPQE  15
              HTVMPLSAPTLVPQE
Sbjct  16924  HTVMPLSAPTLVPQE  16968


>Wuhan seafood market pneumonia virus isolate 2019-nCoV_HKU-SZ-002a_2020, complete genome
Sequence ID: MN938384.1 Length: 29838 
Range 1: 16892 to 16936

Score:34.3 bits(77), Expect:1e-06, 
Method:Composition-based stats., 
Identities:15/15(100%), Positives:15/15(100%), Gaps:0/15(0%)

Query  1      HTVMPLSAPTLVPQE  15
              HTVMPLSAPTLVPQE
Sbjct  16892  HTVMPLSAPTLVPQE  16936


Query #870: 25027 Query ID: lcl|Query_42734 Length: 15

Sequences producing significant alignments:
                                                                  Max    Total Query   E   Per.                  
Description                                                       Score  Score cover Value Ident  Accession        
Wuhan seafood market pneumonia virus isolate Wuhan-Hu-1,...       35.0   35.0  100%  7e-07 100.00 NC_045512.2      
Wuhan seafood market pneumonia virus isolate...                   35.0   35.0  100%  7e-07 100.00 MN975262.1       
Wuhan seafood market pneumonia virus isolate...                   35.0   35.0  100%  7e-07 100.00 MN994468.1       
Wuhan seafood market pneumonia virus isolate...                   35.0   35.0  100%  7e-07 100.00 MN997409.1       
Wuhan seafood market pneumonia virus isolate...                   35.0   35.0  100%  7e-07 100.00 MN994467.1       
Wuhan seafood market pneumonia virus isolate 2019-nCoV WHU02,...  35.0   35.0  100%  7e-07 100.00 MN988669.1       
Wuhan seafood market pneumonia virus isolate 2019-nCoV WHU01,...  35.0   35.0  100%  7e-07 100.00 MN988668.1       
Wuhan seafood market pneumonia virus isolate...                   35.0   35.0  100%  7e-07 100.00 MN988713.1       
Wuhan seafood market pneumonia virus isolate...                   35.0   35.0  100%  7e-07 100.00 MN985325.1       
Wuhan seafood market pneumonia virus isolate...                   35.0   35.0  100%  7e-07 100.00 MN938384.1       


Alignments:
>Wuhan seafood market pneumonia virus isolate Wuhan-Hu-1, complete genome
Sequence ID: NC_045512.2 Length: 29903 
>Wuhan seafood market pneumonia virus isolate Wuhan-Hu-1, complete genome
Sequence ID: MN908947.3 Length: 29903  
Range 1: 10790 to 10834

Score:35.0 bits(79), Expect:7e-07, 
Method:Composition-based stats., 
Identities:15/15(100%), Positives:15/15(100%), Gaps:0/15(0%)

Query  1      HVDILGPLSAQTGIA  15
              HVDILGPLSAQTGIA
Sbjct  10790  HVDILGPLSAQTGIA  10834


>Wuhan seafood market pneumonia virus isolate 2019-nCoV_HKU-SZ-005b_2020, complete genome
Sequence ID: MN975262.1 Length: 29891 
Range 1: 10790 to 10834

Score:35.0 bits(79), Expect:7e-07, 
Method:Composition-based stats., 
Identities:15/15(100%), Positives:15/15(100%), Gaps:0/15(0%)

Query  1      HVDILGPLSAQTGIA  15
              HVDILGPLSAQTGIA
Sbjct  10790  HVDILGPLSAQTGIA  10834


>Wuhan seafood market pneumonia virus isolate 2019-nCoV/USA-CA2/2020, complete genome
Sequence ID: MN994468.1 Length: 29883 
Range 1: 10790 to 10834

Score:35.0 bits(79), Expect:7e-07, 
Method:Composition-based stats., 
Identities:15/15(100%), Positives:15/15(100%), Gaps:0/15(0%)

Query  1      HVDILGPLSAQTGIA  15
              HVDILGPLSAQTGIA
Sbjct  10790  HVDILGPLSAQTGIA  10834


>Wuhan seafood market pneumonia virus isolate 2019-nCoV/USA-AZ1/2020, complete genome
Sequence ID: MN997409.1 Length: 29882 
Range 1: 10790 to 10834

Score:35.0 bits(79), Expect:7e-07, 
Method:Composition-based stats., 
Identities:15/15(100%), Positives:15/15(100%), Gaps:0/15(0%)

Query  1      HVDILGPLSAQTGIA  15
              HVDILGPLSAQTGIA
Sbjct  10790  HVDILGPLSAQTGIA  10834


>Wuhan seafood market pneumonia virus isolate 2019-nCoV/USA-CA1/2020, complete genome
Sequence ID: MN994467.1 Length: 29882 
Range 1: 10790 to 10834

Score:35.0 bits(79), Expect:7e-07, 
Method:Composition-based stats., 
Identities:15/15(100%), Positives:15/15(100%), Gaps:0/15(0%)

Query  1      HVDILGPLSAQTGIA  15
              HVDILGPLSAQTGIA
Sbjct  10790  HVDILGPLSAQTGIA  10834


>Wuhan seafood market pneumonia virus isolate 2019-nCoV WHU02, complete genome
Sequence ID: MN988669.1 Length: 29881 
Range 1: 10789 to 10833

Score:35.0 bits(79), Expect:7e-07, 
Method:Composition-based stats., 
Identities:15/15(100%), Positives:15/15(100%), Gaps:0/15(0%)

Query  1      HVDILGPLSAQTGIA  15
              HVDILGPLSAQTGIA
Sbjct  10789  HVDILGPLSAQTGIA  10833


>Wuhan seafood market pneumonia virus isolate 2019-nCoV WHU01, complete genome
Sequence ID: MN988668.1 Length: 29881 
Range 1: 10789 to 10833

Score:35.0 bits(79), Expect:7e-07, 
Method:Composition-based stats., 
Identities:15/15(100%), Positives:15/15(100%), Gaps:0/15(0%)

Query  1      HVDILGPLSAQTGIA  15
              HVDILGPLSAQTGIA
Sbjct  10789  HVDILGPLSAQTGIA  10833


>Wuhan seafood market pneumonia virus isolate 2019-nCoV/USA-IL1/2020, complete genome
Sequence ID: MN988713.1 Length: 29882 
Range 1: 10790 to 10834

Score:35.0 bits(79), Expect:7e-07, 
Method:Composition-based stats., 
Identities:15/15(100%), Positives:15/15(100%), Gaps:0/15(0%)

Query  1      HVDILGPLSAQTGIA  15
              HVDILGPLSAQTGIA
Sbjct  10790  HVDILGPLSAQTGIA  10834


>Wuhan seafood market pneumonia virus isolate 2019-nCoV/USA-WA1/2020, complete genome
Sequence ID: MN985325.1 Length: 29882 
Range 1: 10790 to 10834

Score:35.0 bits(79), Expect:7e-07, 
Method:Composition-based stats., 
Identities:15/15(100%), Positives:15/15(100%), Gaps:0/15(0%)

Query  1      HVDILGPLSAQTGIA  15
              HVDILGPLSAQTGIA
Sbjct  10790  HVDILGPLSAQTGIA  10834


>Wuhan seafood market pneumonia virus isolate 2019-nCoV_HKU-SZ-002a_2020, complete genome
Sequence ID: MN938384.1 Length: 29838 
Range 1: 10758 to 10802

Score:35.0 bits(79), Expect:7e-07, 
Method:Composition-based stats., 
Identities:15/15(100%), Positives:15/15(100%), Gaps:0/15(0%)

Query  1      HVDILGPLSAQTGIA  15
              HVDILGPLSAQTGIA
Sbjct  10758  HVDILGPLSAQTGIA  10802


Query #871: 25031 Query ID: lcl|Query_42735 Length: 17

Sequences producing significant alignments:
                                                                  Max    Total Query   E   Per.                  
Description                                                       Score  Score cover Value Ident  Accession        
Wuhan seafood market pneumonia virus isolate Wuhan-Hu-1,...       38.5   38.5  100%  5e-08 88.24  NC_045512.2      
Wuhan seafood market pneumonia virus isolate...                   38.5   38.5  100%  5e-08 88.24  MN975262.1       
Wuhan seafood market pneumonia virus isolate...                   38.5   38.5  100%  5e-08 88.24  MN994468.1       
Wuhan seafood market pneumonia virus isolate...                   38.5   38.5  100%  5e-08 88.24  MN997409.1       
Wuhan seafood market pneumonia virus isolate...                   38.5   38.5  100%  5e-08 88.24  MN994467.1       
Wuhan seafood market pneumonia virus isolate 2019-nCoV WHU02,...  38.5   38.5  100%  5e-08 88.24  MN988669.1       
Wuhan seafood market pneumonia virus isolate 2019-nCoV WHU01,...  38.5   38.5  100%  5e-08 88.24  MN988668.1       
Wuhan seafood market pneumonia virus isolate...                   38.5   38.5  100%  5e-08 88.24  MN988713.1       
Wuhan seafood market pneumonia virus isolate...                   38.5   38.5  100%  5e-08 88.24  MN985325.1       
Wuhan seafood market pneumonia virus isolate...                   38.5   38.5  100%  5e-08 88.24  MN938384.1       


Alignments:
>Wuhan seafood market pneumonia virus isolate Wuhan-Hu-1, complete genome
Sequence ID: NC_045512.2 Length: 29903 
>Wuhan seafood market pneumonia virus isolate Wuhan-Hu-1, complete genome
Sequence ID: MN908947.3 Length: 29903  
Range 1: 23525 to 23575

Score:38.5 bits(88), Expect:5e-08, 
Method:Composition-based stats., 
Identities:15/17(88%), Positives:16/17(94%), Gaps:0/17(0%)

Query  1      HVDTSYECDIPIGAGIC  17
              HV+ SYECDIPIGAGIC
Sbjct  23525  HVNNSYECDIPIGAGIC  23575


>Wuhan seafood market pneumonia virus isolate 2019-nCoV_HKU-SZ-005b_2020, complete genome
Sequence ID: MN975262.1 Length: 29891 
Range 1: 23525 to 23575

Score:38.5 bits(88), Expect:5e-08, 
Method:Composition-based stats., 
Identities:15/17(88%), Positives:16/17(94%), Gaps:0/17(0%)

Query  1      HVDTSYECDIPIGAGIC  17
              HV+ SYECDIPIGAGIC
Sbjct  23525  HVNNSYECDIPIGAGIC  23575


>Wuhan seafood market pneumonia virus isolate 2019-nCoV/USA-CA2/2020, complete genome
Sequence ID: MN994468.1 Length: 29883 
Range 1: 23525 to 23575

Score:38.5 bits(88), Expect:5e-08, 
Method:Composition-based stats., 
Identities:15/17(88%), Positives:16/17(94%), Gaps:0/17(0%)

Query  1      HVDTSYECDIPIGAGIC  17
              HV+ SYECDIPIGAGIC
Sbjct  23525  HVNNSYECDIPIGAGIC  23575


>Wuhan seafood market pneumonia virus isolate 2019-nCoV/USA-AZ1/2020, complete genome
Sequence ID: MN997409.1 Length: 29882 
Range 1: 23525 to 23575

Score:38.5 bits(88), Expect:5e-08, 
Method:Composition-based stats., 
Identities:15/17(88%), Positives:16/17(94%), Gaps:0/17(0%)

Query  1      HVDTSYECDIPIGAGIC  17
              HV+ SYECDIPIGAGIC
Sbjct  23525  HVNNSYECDIPIGAGIC  23575


>Wuhan seafood market pneumonia virus isolate 2019-nCoV/USA-CA1/2020, complete genome
Sequence ID: MN994467.1 Length: 29882 
Range 1: 23525 to 23575

Score:38.5 bits(88), Expect:5e-08, 
Method:Composition-based stats., 
Identities:15/17(88%), Positives:16/17(94%), Gaps:0/17(0%)

Query  1      HVDTSYECDIPIGAGIC  17
              HV+ SYECDIPIGAGIC
Sbjct  23525  HVNNSYECDIPIGAGIC  23575


>Wuhan seafood market pneumonia virus isolate 2019-nCoV WHU02, complete genome
Sequence ID: MN988669.1 Length: 29881 
Range 1: 23524 to 23574

Score:38.5 bits(88), Expect:5e-08, 
Method:Composition-based stats., 
Identities:15/17(88%), Positives:16/17(94%), Gaps:0/17(0%)

Query  1      HVDTSYECDIPIGAGIC  17
              HV+ SYECDIPIGAGIC
Sbjct  23524  HVNNSYECDIPIGAGIC  23574


>Wuhan seafood market pneumonia virus isolate 2019-nCoV WHU01, complete genome
Sequence ID: MN988668.1 Length: 29881 
Range 1: 23524 to 23574

Score:38.5 bits(88), Expect:5e-08, 
Method:Composition-based stats., 
Identities:15/17(88%), Positives:16/17(94%), Gaps:0/17(0%)

Query  1      HVDTSYECDIPIGAGIC  17
              HV+ SYECDIPIGAGIC
Sbjct  23524  HVNNSYECDIPIGAGIC  23574


>Wuhan seafood market pneumonia virus isolate 2019-nCoV/USA-IL1/2020, complete genome
Sequence ID: MN988713.1 Length: 29882 
Range 1: 23525 to 23575

Score:38.5 bits(88), Expect:5e-08, 
Method:Composition-based stats., 
Identities:15/17(88%), Positives:16/17(94%), Gaps:0/17(0%)

Query  1      HVDTSYECDIPIGAGIC  17
              HV+ SYECDIPIGAGIC
Sbjct  23525  HVNNSYECDIPIGAGIC  23575


>Wuhan seafood market pneumonia virus isolate 2019-nCoV/USA-WA1/2020, complete genome
Sequence ID: MN985325.1 Length: 29882 
Range 1: 23525 to 23575

Score:38.5 bits(88), Expect:5e-08, 
Method:Composition-based stats., 
Identities:15/17(88%), Positives:16/17(94%), Gaps:0/17(0%)

Query  1      HVDTSYECDIPIGAGIC  17
              HV+ SYECDIPIGAGIC
Sbjct  23525  HVNNSYECDIPIGAGIC  23575


>Wuhan seafood market pneumonia virus isolate 2019-nCoV_HKU-SZ-002a_2020, complete genome
Sequence ID: MN938384.1 Length: 29838 
Range 1: 23493 to 23543

Score:38.5 bits(88), Expect:5e-08, 
Method:Composition-based stats., 
Identities:15/17(88%), Positives:16/17(94%), Gaps:0/17(0%)

Query  1      HVDTSYECDIPIGAGIC  17
              HV+ SYECDIPIGAGIC
Sbjct  23493  HVNNSYECDIPIGAGIC  23543


Query #872: 25079 Query ID: lcl|Query_42736 Length: 15

Sequences producing significant alignments:
                                                                  Max    Total Query   E   Per.                  
Description                                                       Score  Score cover Value Ident  Accession        
Wuhan seafood market pneumonia virus isolate...                   32.0   32.0  100%  1e-05 100.00 MN988713.1       
Wuhan seafood market pneumonia virus isolate Wuhan-Hu-1,...       32.0   32.0  100%  1e-05 100.00 NC_045512.2      
Wuhan seafood market pneumonia virus isolate...                   32.0   32.0  100%  1e-05 100.00 MN975262.1       
Wuhan seafood market pneumonia virus isolate...                   32.0   32.0  100%  1e-05 100.00 MN994468.1       
Wuhan seafood market pneumonia virus isolate...                   32.0   32.0  100%  1e-05 100.00 MN997409.1       
Wuhan seafood market pneumonia virus isolate...                   32.0   32.0  100%  1e-05 100.00 MN994467.1       
Wuhan seafood market pneumonia virus isolate 2019-nCoV WHU02,...  32.0   32.0  100%  1e-05 100.00 MN988669.1       
Wuhan seafood market pneumonia virus isolate 2019-nCoV WHU01,...  32.0   32.0  100%  1e-05 100.00 MN988668.1       
Wuhan seafood market pneumonia virus isolate...                   32.0   32.0  100%  1e-05 100.00 MN985325.1       
Wuhan seafood market pneumonia virus isolate...                   32.0   32.0  100%  1e-05 100.00 MN938384.1       


Alignments:
>Wuhan seafood market pneumonia virus isolate 2019-nCoV/USA-IL1/2020, complete genome
Sequence ID: MN988713.1 Length: 29882 
Range 1: 302 to 346

Score:32.0 bits(71), Expect:1e-05, 
Method:Compositional matrix adjust., 
Identities:15/15(100%), Positives:15/15(100%), Gaps:0/15(0%)

Query  1    HVQLSLPVLQVRDVL  15
            HVQLSLPVLQVRDVL
Sbjct  302  HVQLSLPVLQVRDVL  346


>Wuhan seafood market pneumonia virus isolate Wuhan-Hu-1, complete genome
Sequence ID: NC_045512.2 Length: 29903 
>Wuhan seafood market pneumonia virus isolate Wuhan-Hu-1, complete genome
Sequence ID: MN908947.3 Length: 29903  
Range 1: 302 to 346

Score:32.0 bits(71), Expect:1e-05, 
Method:Compositional matrix adjust., 
Identities:15/15(100%), Positives:15/15(100%), Gaps:0/15(0%)

Query  1    HVQLSLPVLQVRDVL  15
            HVQLSLPVLQVRDVL
Sbjct  302  HVQLSLPVLQVRDVL  346


>Wuhan seafood market pneumonia virus isolate 2019-nCoV_HKU-SZ-005b_2020, complete genome
Sequence ID: MN975262.1 Length: 29891 
Range 1: 302 to 346

Score:32.0 bits(71), Expect:1e-05, 
Method:Compositional matrix adjust., 
Identities:15/15(100%), Positives:15/15(100%), Gaps:0/15(0%)

Query  1    HVQLSLPVLQVRDVL  15
            HVQLSLPVLQVRDVL
Sbjct  302  HVQLSLPVLQVRDVL  346


>Wuhan seafood market pneumonia virus isolate 2019-nCoV/USA-CA2/2020, complete genome
Sequence ID: MN994468.1 Length: 29883 
Range 1: 302 to 346

Score:32.0 bits(71), Expect:1e-05, 
Method:Compositional matrix adjust., 
Identities:15/15(100%), Positives:15/15(100%), Gaps:0/15(0%)

Query  1    HVQLSLPVLQVRDVL  15
            HVQLSLPVLQVRDVL
Sbjct  302  HVQLSLPVLQVRDVL  346


>Wuhan seafood market pneumonia virus isolate 2019-nCoV/USA-AZ1/2020, complete genome
Sequence ID: MN997409.1 Length: 29882 
Range 1: 302 to 346

Score:32.0 bits(71), Expect:1e-05, 
Method:Compositional matrix adjust., 
Identities:15/15(100%), Positives:15/15(100%), Gaps:0/15(0%)

Query  1    HVQLSLPVLQVRDVL  15
            HVQLSLPVLQVRDVL
Sbjct  302  HVQLSLPVLQVRDVL  346


>Wuhan seafood market pneumonia virus isolate 2019-nCoV/USA-CA1/2020, complete genome
Sequence ID: MN994467.1 Length: 29882 
Range 1: 302 to 346

Score:32.0 bits(71), Expect:1e-05, 
Method:Compositional matrix adjust., 
Identities:15/15(100%), Positives:15/15(100%), Gaps:0/15(0%)

Query  1    HVQLSLPVLQVRDVL  15
            HVQLSLPVLQVRDVL
Sbjct  302  HVQLSLPVLQVRDVL  346


>Wuhan seafood market pneumonia virus isolate 2019-nCoV WHU02, complete genome
Sequence ID: MN988669.1 Length: 29881 
Range 1: 301 to 345

Score:32.0 bits(71), Expect:1e-05, 
Method:Compositional matrix adjust., 
Identities:15/15(100%), Positives:15/15(100%), Gaps:0/15(0%)

Query  1    HVQLSLPVLQVRDVL  15
            HVQLSLPVLQVRDVL
Sbjct  301  HVQLSLPVLQVRDVL  345


>Wuhan seafood market pneumonia virus isolate 2019-nCoV WHU01, complete genome
Sequence ID: MN988668.1 Length: 29881 
Range 1: 301 to 345

Score:32.0 bits(71), Expect:1e-05, 
Method:Compositional matrix adjust., 
Identities:15/15(100%), Positives:15/15(100%), Gaps:0/15(0%)

Query  1    HVQLSLPVLQVRDVL  15
            HVQLSLPVLQVRDVL
Sbjct  301  HVQLSLPVLQVRDVL  345


>Wuhan seafood market pneumonia virus isolate 2019-nCoV/USA-WA1/2020, complete genome
Sequence ID: MN985325.1 Length: 29882 
Range 1: 302 to 346

Score:32.0 bits(71), Expect:1e-05, 
Method:Compositional matrix adjust., 
Identities:15/15(100%), Positives:15/15(100%), Gaps:0/15(0%)

Query  1    HVQLSLPVLQVRDVL  15
            HVQLSLPVLQVRDVL
Sbjct  302  HVQLSLPVLQVRDVL  346


>Wuhan seafood market pneumonia virus isolate 2019-nCoV_HKU-SZ-002a_2020, complete genome
Sequence ID: MN938384.1 Length: 29838 
Range 1: 270 to 314

Score:32.0 bits(71), Expect:1e-05, 
Method:Compositional matrix adjust., 
Identities:15/15(100%), Positives:15/15(100%), Gaps:0/15(0%)

Query  1    HVQLSLPVLQVRDVL  15
            HVQLSLPVLQVRDVL
Sbjct  270  HVQLSLPVLQVRDVL  314


Query #873: 25134 Query ID: lcl|Query_42737 Length: 15

No significant similarity found.


Query #874: 25193 Query ID: lcl|Query_42738 Length: 9

No significant similarity found.


Query #875: 25208 Query ID: lcl|Query_42739 Length: 9

No significant similarity found.


Query #876: 25210 Query ID: lcl|Query_42740 Length: 15

Sequences producing significant alignments:
                                                                  Max    Total Query   E   Per.                  
Description                                                       Score  Score cover Value Ident  Accession        
Wuhan seafood market pneumonia virus isolate Wuhan-Hu-1,...       37.4   37.4  100%  1e-07 100.00 NC_045512.2      
Wuhan seafood market pneumonia virus isolate...                   37.4   37.4  100%  1e-07 100.00 MN975262.1       
Wuhan seafood market pneumonia virus isolate...                   37.4   37.4  100%  1e-07 100.00 MN997409.1       
Wuhan seafood market pneumonia virus isolate...                   37.4   37.4  100%  1e-07 100.00 MN994467.1       
Wuhan seafood market pneumonia virus isolate 2019-nCoV WHU02,...  37.4   37.4  100%  1e-07 100.00 MN988669.1       
Wuhan seafood market pneumonia virus isolate 2019-nCoV WHU01,...  37.4   37.4  100%  1e-07 100.00 MN988668.1       
Wuhan seafood market pneumonia virus isolate...                   37.4   37.4  100%  1e-07 100.00 MN988713.1       
Wuhan seafood market pneumonia virus isolate...                   37.4   37.4  100%  1e-07 100.00 MN985325.1       
Wuhan seafood market pneumonia virus isolate...                   37.4   37.4  100%  1e-07 100.00 MN938384.1       
Wuhan seafood market pneumonia virus isolate...                   37.4   37.4  100%  1e-07 100.00 MN994468.1       


Alignments:
>Wuhan seafood market pneumonia virus isolate Wuhan-Hu-1, complete genome
Sequence ID: NC_045512.2 Length: 29903 
>Wuhan seafood market pneumonia virus isolate Wuhan-Hu-1, complete genome
Sequence ID: MN908947.3 Length: 29903  
Range 1: 17419 to 17463

Score:37.4 bits(85), Expect:1e-07, 
Method:Composition-based stats., 
Identities:15/15(100%), Positives:15/15(100%), Gaps:0/15(0%)

Query  1      HYVYIGDPAQLPAPR  15
              HYVYIGDPAQLPAPR
Sbjct  17419  HYVYIGDPAQLPAPR  17463


>Wuhan seafood market pneumonia virus isolate 2019-nCoV_HKU-SZ-005b_2020, complete genome
Sequence ID: MN975262.1 Length: 29891 
Range 1: 17419 to 17463

Score:37.4 bits(85), Expect:1e-07, 
Method:Composition-based stats., 
Identities:15/15(100%), Positives:15/15(100%), Gaps:0/15(0%)

Query  1      HYVYIGDPAQLPAPR  15
              HYVYIGDPAQLPAPR
Sbjct  17419  HYVYIGDPAQLPAPR  17463


>Wuhan seafood market pneumonia virus isolate 2019-nCoV/USA-AZ1/2020, complete genome
Sequence ID: MN997409.1 Length: 29882 
Range 1: 17419 to 17463

Score:37.4 bits(85), Expect:1e-07, 
Method:Composition-based stats., 
Identities:15/15(100%), Positives:15/15(100%), Gaps:0/15(0%)

Query  1      HYVYIGDPAQLPAPR  15
              HYVYIGDPAQLPAPR
Sbjct  17419  HYVYIGDPAQLPAPR  17463


>Wuhan seafood market pneumonia virus isolate 2019-nCoV/USA-CA1/2020, complete genome
Sequence ID: MN994467.1 Length: 29882 
Range 1: 17419 to 17463

Score:37.4 bits(85), Expect:1e-07, 
Method:Composition-based stats., 
Identities:15/15(100%), Positives:15/15(100%), Gaps:0/15(0%)

Query  1      HYVYIGDPAQLPAPR  15
              HYVYIGDPAQLPAPR
Sbjct  17419  HYVYIGDPAQLPAPR  17463


>Wuhan seafood market pneumonia virus isolate 2019-nCoV WHU02, complete genome
Sequence ID: MN988669.1 Length: 29881 
Range 1: 17418 to 17462

Score:37.4 bits(85), Expect:1e-07, 
Method:Composition-based stats., 
Identities:15/15(100%), Positives:15/15(100%), Gaps:0/15(0%)

Query  1      HYVYIGDPAQLPAPR  15
              HYVYIGDPAQLPAPR
Sbjct  17418  HYVYIGDPAQLPAPR  17462


>Wuhan seafood market pneumonia virus isolate 2019-nCoV WHU01, complete genome
Sequence ID: MN988668.1 Length: 29881 
Range 1: 17418 to 17462

Score:37.4 bits(85), Expect:1e-07, 
Method:Composition-based stats., 
Identities:15/15(100%), Positives:15/15(100%), Gaps:0/15(0%)

Query  1      HYVYIGDPAQLPAPR  15
              HYVYIGDPAQLPAPR
Sbjct  17418  HYVYIGDPAQLPAPR  17462


>Wuhan seafood market pneumonia virus isolate 2019-nCoV/USA-IL1/2020, complete genome
Sequence ID: MN988713.1 Length: 29882 
Range 1: 17419 to 17463

Score:37.4 bits(85), Expect:1e-07, 
Method:Composition-based stats., 
Identities:15/15(100%), Positives:15/15(100%), Gaps:0/15(0%)

Query  1      HYVYIGDPAQLPAPR  15
              HYVYIGDPAQLPAPR
Sbjct  17419  HYVYIGDPAQLPAPR  17463


>Wuhan seafood market pneumonia virus isolate 2019-nCoV/USA-WA1/2020, complete genome
Sequence ID: MN985325.1 Length: 29882 
Range 1: 17419 to 17463

Score:37.4 bits(85), Expect:1e-07, 
Method:Composition-based stats., 
Identities:15/15(100%), Positives:15/15(100%), Gaps:0/15(0%)

Query  1      HYVYIGDPAQLPAPR  15
              HYVYIGDPAQLPAPR
Sbjct  17419  HYVYIGDPAQLPAPR  17463


>Wuhan seafood market pneumonia virus isolate 2019-nCoV_HKU-SZ-002a_2020, complete genome
Sequence ID: MN938384.1 Length: 29838 
Range 1: 17387 to 17431

Score:37.4 bits(85), Expect:1e-07, 
Method:Composition-based stats., 
Identities:15/15(100%), Positives:15/15(100%), Gaps:0/15(0%)

Query  1      HYVYIGDPAQLPAPR  15
              HYVYIGDPAQLPAPR
Sbjct  17387  HYVYIGDPAQLPAPR  17431


>Wuhan seafood market pneumonia virus isolate 2019-nCoV/USA-CA2/2020, complete genome
Sequence ID: MN994468.1 Length: 29883 
Range 1: 17419 to 17463

Score:37.4 bits(85), Expect:1e-07, 
Method:Composition-based stats., 
Identities:15/15(100%), Positives:15/15(100%), Gaps:0/15(0%)

Query  1      HYVYIGDPAQLPAPR  15
              HYVYIGDPAQLPAPR
Sbjct  17419  HYVYIGDPAQLPAPR  17463


Query #877: 25216 Query ID: lcl|Query_42741 Length: 9

No significant similarity found.


Query #878: 25219 Query ID: lcl|Query_42742 Length: 17

Sequences producing significant alignments:
                                                                  Max    Total Query   E   Per.                  
Description                                                       Score  Score cover Value Ident  Accession        
Wuhan seafood market pneumonia virus isolate Wuhan-Hu-1,...       32.3   32.3  100%  7e-06 82.35  NC_045512.2      
Wuhan seafood market pneumonia virus isolate...                   32.3   32.3  100%  7e-06 82.35  MN975262.1       
Wuhan seafood market pneumonia virus isolate...                   32.3   32.3  100%  7e-06 82.35  MN994468.1       
Wuhan seafood market pneumonia virus isolate...                   32.3   32.3  100%  7e-06 82.35  MN997409.1       
Wuhan seafood market pneumonia virus isolate...                   32.3   32.3  100%  7e-06 82.35  MN994467.1       
Wuhan seafood market pneumonia virus isolate 2019-nCoV WHU02,...  32.3   32.3  100%  7e-06 82.35  MN988669.1       
Wuhan seafood market pneumonia virus isolate 2019-nCoV WHU01,...  32.3   32.3  100%  7e-06 82.35  MN988668.1       
Wuhan seafood market pneumonia virus isolate...                   32.3   32.3  100%  7e-06 82.35  MN988713.1       
Wuhan seafood market pneumonia virus isolate...                   32.3   32.3  100%  7e-06 82.35  MN985325.1       
Wuhan seafood market pneumonia virus isolate...                   32.3   32.3  100%  7e-06 82.35  MN938384.1       


Alignments:
>Wuhan seafood market pneumonia virus isolate Wuhan-Hu-1, complete genome
Sequence ID: NC_045512.2 Length: 29903 
>Wuhan seafood market pneumonia virus isolate Wuhan-Hu-1, complete genome
Sequence ID: MN908947.3 Length: 29903  
Range 1: 23870 to 23920

Score:32.3 bits(72), Expect:7e-06, 
Method:Composition-based stats., 
Identities:14/17(82%), Positives:16/17(94%), Gaps:0/17(0%)

Query  1      IAAEQDRNTREVFAQVK  17
              IA EQD+NT+EVFAQVK
Sbjct  23870  IAVEQDKNTQEVFAQVK  23920


>Wuhan seafood market pneumonia virus isolate 2019-nCoV_HKU-SZ-005b_2020, complete genome
Sequence ID: MN975262.1 Length: 29891 
Range 1: 23870 to 23920

Score:32.3 bits(72), Expect:7e-06, 
Method:Composition-based stats., 
Identities:14/17(82%), Positives:16/17(94%), Gaps:0/17(0%)

Query  1      IAAEQDRNTREVFAQVK  17
              IA EQD+NT+EVFAQVK
Sbjct  23870  IAVEQDKNTQEVFAQVK  23920


>Wuhan seafood market pneumonia virus isolate 2019-nCoV/USA-CA2/2020, complete genome
Sequence ID: MN994468.1 Length: 29883 
Range 1: 23870 to 23920

Score:32.3 bits(72), Expect:7e-06, 
Method:Composition-based stats., 
Identities:14/17(82%), Positives:16/17(94%), Gaps:0/17(0%)

Query  1      IAAEQDRNTREVFAQVK  17
              IA EQD+NT+EVFAQVK
Sbjct  23870  IAVEQDKNTQEVFAQVK  23920


>Wuhan seafood market pneumonia virus isolate 2019-nCoV/USA-AZ1/2020, complete genome
Sequence ID: MN997409.1 Length: 29882 
Range 1: 23870 to 23920

Score:32.3 bits(72), Expect:7e-06, 
Method:Composition-based stats., 
Identities:14/17(82%), Positives:16/17(94%), Gaps:0/17(0%)

Query  1      IAAEQDRNTREVFAQVK  17
              IA EQD+NT+EVFAQVK
Sbjct  23870  IAVEQDKNTQEVFAQVK  23920


>Wuhan seafood market pneumonia virus isolate 2019-nCoV/USA-CA1/2020, complete genome
Sequence ID: MN994467.1 Length: 29882 
Range 1: 23870 to 23920

Score:32.3 bits(72), Expect:7e-06, 
Method:Composition-based stats., 
Identities:14/17(82%), Positives:16/17(94%), Gaps:0/17(0%)

Query  1      IAAEQDRNTREVFAQVK  17
              IA EQD+NT+EVFAQVK
Sbjct  23870  IAVEQDKNTQEVFAQVK  23920


>Wuhan seafood market pneumonia virus isolate 2019-nCoV WHU02, complete genome
Sequence ID: MN988669.1 Length: 29881 
Range 1: 23869 to 23919

Score:32.3 bits(72), Expect:7e-06, 
Method:Composition-based stats., 
Identities:14/17(82%), Positives:16/17(94%), Gaps:0/17(0%)

Query  1      IAAEQDRNTREVFAQVK  17
              IA EQD+NT+EVFAQVK
Sbjct  23869  IAVEQDKNTQEVFAQVK  23919


>Wuhan seafood market pneumonia virus isolate 2019-nCoV WHU01, complete genome
Sequence ID: MN988668.1 Length: 29881 
Range 1: 23869 to 23919

Score:32.3 bits(72), Expect:7e-06, 
Method:Composition-based stats., 
Identities:14/17(82%), Positives:16/17(94%), Gaps:0/17(0%)

Query  1      IAAEQDRNTREVFAQVK  17
              IA EQD+NT+EVFAQVK
Sbjct  23869  IAVEQDKNTQEVFAQVK  23919


>Wuhan seafood market pneumonia virus isolate 2019-nCoV/USA-IL1/2020, complete genome
Sequence ID: MN988713.1 Length: 29882 
Range 1: 23870 to 23920

Score:32.3 bits(72), Expect:7e-06, 
Method:Composition-based stats., 
Identities:14/17(82%), Positives:16/17(94%), Gaps:0/17(0%)

Query  1      IAAEQDRNTREVFAQVK  17
              IA EQD+NT+EVFAQVK
Sbjct  23870  IAVEQDKNTQEVFAQVK  23920


>Wuhan seafood market pneumonia virus isolate 2019-nCoV/USA-WA1/2020, complete genome
Sequence ID: MN985325.1 Length: 29882 
Range 1: 23870 to 23920

Score:32.3 bits(72), Expect:7e-06, 
Method:Composition-based stats., 
Identities:14/17(82%), Positives:16/17(94%), Gaps:0/17(0%)

Query  1      IAAEQDRNTREVFAQVK  17
              IA EQD+NT+EVFAQVK
Sbjct  23870  IAVEQDKNTQEVFAQVK  23920


>Wuhan seafood market pneumonia virus isolate 2019-nCoV_HKU-SZ-002a_2020, complete genome
Sequence ID: MN938384.1 Length: 29838 
Range 1: 23838 to 23888

Score:32.3 bits(72), Expect:7e-06, 
Method:Composition-based stats., 
Identities:14/17(82%), Positives:16/17(94%), Gaps:0/17(0%)

Query  1      IAAEQDRNTREVFAQVK  17
              IA EQD+NT+EVFAQVK
Sbjct  23838  IAVEQDKNTQEVFAQVK  23888


Query #879: 25236 Query ID: lcl|Query_42743 Length: 15

No significant similarity found.


Query #880: 25250 Query ID: lcl|Query_42744 Length: 17

Sequences producing significant alignments:
                                                                  Max    Total Query   E   Per.                  
Description                                                       Score  Score cover Value Ident  Accession        
Wuhan seafood market pneumonia virus isolate Wuhan-Hu-1,...       38.5   57.4  100%  5e-08 88.24  NC_045512.2      
Wuhan seafood market pneumonia virus isolate...                   38.5   57.4  100%  5e-08 88.24  MN975262.1       
Wuhan seafood market pneumonia virus isolate...                   38.5   57.4  100%  5e-08 88.24  MN994468.1       
Wuhan seafood market pneumonia virus isolate...                   38.5   57.4  100%  5e-08 88.24  MN997409.1       
Wuhan seafood market pneumonia virus isolate...                   38.5   57.4  100%  5e-08 88.24  MN994467.1       
Wuhan seafood market pneumonia virus isolate 2019-nCoV WHU02,...  38.5   57.4  100%  5e-08 88.24  MN988669.1       
Wuhan seafood market pneumonia virus isolate 2019-nCoV WHU01,...  38.5   57.4  100%  5e-08 88.24  MN988668.1       
Wuhan seafood market pneumonia virus isolate...                   38.5   57.4  100%  5e-08 88.24  MN988713.1       
Wuhan seafood market pneumonia virus isolate...                   38.5   57.4  100%  5e-08 88.24  MN985325.1       
Wuhan seafood market pneumonia virus isolate...                   38.5   57.4  100%  5e-08 88.24  MN938384.1       


Alignments:
>Wuhan seafood market pneumonia virus isolate Wuhan-Hu-1, complete genome
Sequence ID: NC_045512.2 Length: 29903 
>Wuhan seafood market pneumonia virus isolate Wuhan-Hu-1, complete genome
Sequence ID: MN908947.3 Length: 29903  
Range 1: 22814 to 22864

Score:38.5 bits(88), Expect:5e-08, 
Method:Composition-based stats., 
Identities:15/17(88%), Positives:16/17(94%), Gaps:0/17(0%)

Query  1      IADYNYKLPDDFMGCVL  17
              IADYNYKLPDDF GCV+
Sbjct  22814  IADYNYKLPDDFTGCVI  22864


Range 2: 12963 to 13001

Score:18.9 bits(37), Expect:0.42, 
Method:Compositional matrix adjust., 
Identities:5/13(38%), Positives:11/13(84%), Gaps:0/13(0%)

Query  5      NYKLPDDFMGCVL  17
              NY++P  ++GC++
Sbjct  13001  NYQVPYLYLGCLI  12963


>Wuhan seafood market pneumonia virus isolate 2019-nCoV_HKU-SZ-005b_2020, complete genome
Sequence ID: MN975262.1 Length: 29891 
Range 1: 22814 to 22864

Score:38.5 bits(88), Expect:5e-08, 
Method:Composition-based stats., 
Identities:15/17(88%), Positives:16/17(94%), Gaps:0/17(0%)

Query  1      IADYNYKLPDDFMGCVL  17
              IADYNYKLPDDF GCV+
Sbjct  22814  IADYNYKLPDDFTGCVI  22864


Range 2: 12963 to 13001

Score:18.9 bits(37), Expect:0.42, 
Method:Compositional matrix adjust., 
Identities:5/13(38%), Positives:11/13(84%), Gaps:0/13(0%)

Query  5      NYKLPDDFMGCVL  17
              NY++P  ++GC++
Sbjct  13001  NYQVPYLYLGCLI  12963


>Wuhan seafood market pneumonia virus isolate 2019-nCoV/USA-CA2/2020, complete genome
Sequence ID: MN994468.1 Length: 29883 
Range 1: 22814 to 22864

Score:38.5 bits(88), Expect:5e-08, 
Method:Composition-based stats., 
Identities:15/17(88%), Positives:16/17(94%), Gaps:0/17(0%)

Query  1      IADYNYKLPDDFMGCVL  17
              IADYNYKLPDDF GCV+
Sbjct  22814  IADYNYKLPDDFTGCVI  22864


Range 2: 12963 to 13001

Score:18.9 bits(37), Expect:0.42, 
Method:Compositional matrix adjust., 
Identities:5/13(38%), Positives:11/13(84%), Gaps:0/13(0%)

Query  5      NYKLPDDFMGCVL  17
              NY++P  ++GC++
Sbjct  13001  NYQVPYLYLGCLI  12963


>Wuhan seafood market pneumonia virus isolate 2019-nCoV/USA-AZ1/2020, complete genome
Sequence ID: MN997409.1 Length: 29882 
Range 1: 22814 to 22864

Score:38.5 bits(88), Expect:5e-08, 
Method:Composition-based stats., 
Identities:15/17(88%), Positives:16/17(94%), Gaps:0/17(0%)

Query  1      IADYNYKLPDDFMGCVL  17
              IADYNYKLPDDF GCV+
Sbjct  22814  IADYNYKLPDDFTGCVI  22864


Range 2: 12963 to 13001

Score:18.9 bits(37), Expect:0.42, 
Method:Compositional matrix adjust., 
Identities:5/13(38%), Positives:11/13(84%), Gaps:0/13(0%)

Query  5      NYKLPDDFMGCVL  17
              NY++P  ++GC++
Sbjct  13001  NYQVPYLYLGCLI  12963


>Wuhan seafood market pneumonia virus isolate 2019-nCoV/USA-CA1/2020, complete genome
Sequence ID: MN994467.1 Length: 29882 
Range 1: 22814 to 22864

Score:38.5 bits(88), Expect:5e-08, 
Method:Composition-based stats., 
Identities:15/17(88%), Positives:16/17(94%), Gaps:0/17(0%)

Query  1      IADYNYKLPDDFMGCVL  17
              IADYNYKLPDDF GCV+
Sbjct  22814  IADYNYKLPDDFTGCVI  22864


Range 2: 12963 to 13001

Score:18.9 bits(37), Expect:0.42, 
Method:Compositional matrix adjust., 
Identities:5/13(38%), Positives:11/13(84%), Gaps:0/13(0%)

Query  5      NYKLPDDFMGCVL  17
              NY++P  ++GC++
Sbjct  13001  NYQVPYLYLGCLI  12963


>Wuhan seafood market pneumonia virus isolate 2019-nCoV WHU02, complete genome
Sequence ID: MN988669.1 Length: 29881 
Range 1: 22813 to 22863

Score:38.5 bits(88), Expect:5e-08, 
Method:Composition-based stats., 
Identities:15/17(88%), Positives:16/17(94%), Gaps:0/17(0%)

Query  1      IADYNYKLPDDFMGCVL  17
              IADYNYKLPDDF GCV+
Sbjct  22813  IADYNYKLPDDFTGCVI  22863


Range 2: 12962 to 13000

Score:18.9 bits(37), Expect:0.42, 
Method:Compositional matrix adjust., 
Identities:5/13(38%), Positives:11/13(84%), Gaps:0/13(0%)

Query  5      NYKLPDDFMGCVL  17
              NY++P  ++GC++
Sbjct  13000  NYQVPYLYLGCLI  12962


>Wuhan seafood market pneumonia virus isolate 2019-nCoV WHU01, complete genome
Sequence ID: MN988668.1 Length: 29881 
Range 1: 22813 to 22863

Score:38.5 bits(88), Expect:5e-08, 
Method:Composition-based stats., 
Identities:15/17(88%), Positives:16/17(94%), Gaps:0/17(0%)

Query  1      IADYNYKLPDDFMGCVL  17
              IADYNYKLPDDF GCV+
Sbjct  22813  IADYNYKLPDDFTGCVI  22863


Range 2: 12962 to 13000

Score:18.9 bits(37), Expect:0.42, 
Method:Compositional matrix adjust., 
Identities:5/13(38%), Positives:11/13(84%), Gaps:0/13(0%)

Query  5      NYKLPDDFMGCVL  17
              NY++P  ++GC++
Sbjct  13000  NYQVPYLYLGCLI  12962


>Wuhan seafood market pneumonia virus isolate 2019-nCoV/USA-IL1/2020, complete genome
Sequence ID: MN988713.1 Length: 29882 
Range 1: 22814 to 22864

Score:38.5 bits(88), Expect:5e-08, 
Method:Composition-based stats., 
Identities:15/17(88%), Positives:16/17(94%), Gaps:0/17(0%)

Query  1      IADYNYKLPDDFMGCVL  17
              IADYNYKLPDDF GCV+
Sbjct  22814  IADYNYKLPDDFTGCVI  22864


Range 2: 12963 to 13001

Score:18.9 bits(37), Expect:0.42, 
Method:Compositional matrix adjust., 
Identities:5/13(38%), Positives:11/13(84%), Gaps:0/13(0%)

Query  5      NYKLPDDFMGCVL  17
              NY++P  ++GC++
Sbjct  13001  NYQVPYLYLGCLI  12963


>Wuhan seafood market pneumonia virus isolate 2019-nCoV/USA-WA1/2020, complete genome
Sequence ID: MN985325.1 Length: 29882 
Range 1: 22814 to 22864

Score:38.5 bits(88), Expect:5e-08, 
Method:Composition-based stats., 
Identities:15/17(88%), Positives:16/17(94%), Gaps:0/17(0%)

Query  1      IADYNYKLPDDFMGCVL  17
              IADYNYKLPDDF GCV+
Sbjct  22814  IADYNYKLPDDFTGCVI  22864


Range 2: 12963 to 13001

Score:18.9 bits(37), Expect:0.42, 
Method:Compositional matrix adjust., 
Identities:5/13(38%), Positives:11/13(84%), Gaps:0/13(0%)

Query  5      NYKLPDDFMGCVL  17
              NY++P  ++GC++
Sbjct  13001  NYQVPYLYLGCLI  12963


>Wuhan seafood market pneumonia virus isolate 2019-nCoV_HKU-SZ-002a_2020, complete genome
Sequence ID: MN938384.1 Length: 29838 
Range 1: 22782 to 22832

Score:38.5 bits(88), Expect:5e-08, 
Method:Composition-based stats., 
Identities:15/17(88%), Positives:16/17(94%), Gaps:0/17(0%)

Query  1      IADYNYKLPDDFMGCVL  17
              IADYNYKLPDDF GCV+
Sbjct  22782  IADYNYKLPDDFTGCVI  22832


Range 2: 12931 to 12969

Score:18.9 bits(37), Expect:0.42, 
Method:Compositional matrix adjust., 
Identities:5/13(38%), Positives:11/13(84%), Gaps:0/13(0%)

Query  5      NYKLPDDFMGCVL  17
              NY++P  ++GC++
Sbjct  12969  NYQVPYLYLGCLI  12931


Query #881: 25255 Query ID: lcl|Query_42745 Length: 15

Sequences producing significant alignments:
                                                                  Max    Total Query   E   Per.                  
Description                                                       Score  Score cover Value Ident  Accession        
Wuhan seafood market pneumonia virus isolate Wuhan-Hu-1,...       26.2   26.2  100%  0.001 73.33  NC_045512.2      
Wuhan seafood market pneumonia virus isolate...                   26.2   26.2  100%  0.001 73.33  MN975262.1       
Wuhan seafood market pneumonia virus isolate...                   26.2   26.2  100%  0.001 73.33  MN994468.1       
Wuhan seafood market pneumonia virus isolate...                   26.2   26.2  100%  0.001 73.33  MN997409.1       
Wuhan seafood market pneumonia virus isolate...                   26.2   26.2  100%  0.001 73.33  MN994467.1       
Wuhan seafood market pneumonia virus isolate 2019-nCoV WHU02,...  26.2   26.2  100%  0.001 73.33  MN988669.1       
Wuhan seafood market pneumonia virus isolate 2019-nCoV WHU01,...  26.2   26.2  100%  0.001 73.33  MN988668.1       
Wuhan seafood market pneumonia virus isolate...                   26.2   26.2  100%  0.001 73.33  MN988713.1       
Wuhan seafood market pneumonia virus isolate...                   26.2   26.2  100%  0.001 73.33  MN985325.1       
Wuhan seafood market pneumonia virus isolate...                   26.2   26.2  100%  0.001 73.33  MN938384.1       


Alignments:
>Wuhan seafood market pneumonia virus isolate Wuhan-Hu-1, complete genome
Sequence ID: NC_045512.2 Length: 29903 
>Wuhan seafood market pneumonia virus isolate Wuhan-Hu-1, complete genome
Sequence ID: MN908947.3 Length: 29903  
Range 1: 27232 to 27276

Score:26.2 bits(56), Expect:0.001, 
Method:Compositional matrix adjust., 
Identities:11/15(73%), Positives:15/15(100%), Gaps:0/15(0%)

Query  1      IAEILIIIMRTFRIA  15
              IAEIL+IIMRTF+++
Sbjct  27232  IAEILLIIMRTFKVS  27276


>Wuhan seafood market pneumonia virus isolate 2019-nCoV_HKU-SZ-005b_2020, complete genome
Sequence ID: MN975262.1 Length: 29891 
Range 1: 27232 to 27276

Score:26.2 bits(56), Expect:0.001, 
Method:Compositional matrix adjust., 
Identities:11/15(73%), Positives:15/15(100%), Gaps:0/15(0%)

Query  1      IAEILIIIMRTFRIA  15
              IAEIL+IIMRTF+++
Sbjct  27232  IAEILLIIMRTFKVS  27276


>Wuhan seafood market pneumonia virus isolate 2019-nCoV/USA-CA2/2020, complete genome
Sequence ID: MN994468.1 Length: 29883 
Range 1: 27232 to 27276

Score:26.2 bits(56), Expect:0.001, 
Method:Compositional matrix adjust., 
Identities:11/15(73%), Positives:15/15(100%), Gaps:0/15(0%)

Query  1      IAEILIIIMRTFRIA  15
              IAEIL+IIMRTF+++
Sbjct  27232  IAEILLIIMRTFKVS  27276


>Wuhan seafood market pneumonia virus isolate 2019-nCoV/USA-AZ1/2020, complete genome
Sequence ID: MN997409.1 Length: 29882 
Range 1: 27232 to 27276

Score:26.2 bits(56), Expect:0.001, 
Method:Compositional matrix adjust., 
Identities:11/15(73%), Positives:15/15(100%), Gaps:0/15(0%)

Query  1      IAEILIIIMRTFRIA  15
              IAEIL+IIMRTF+++
Sbjct  27232  IAEILLIIMRTFKVS  27276


>Wuhan seafood market pneumonia virus isolate 2019-nCoV/USA-CA1/2020, complete genome
Sequence ID: MN994467.1 Length: 29882 
Range 1: 27232 to 27276

Score:26.2 bits(56), Expect:0.001, 
Method:Compositional matrix adjust., 
Identities:11/15(73%), Positives:15/15(100%), Gaps:0/15(0%)

Query  1      IAEILIIIMRTFRIA  15
              IAEIL+IIMRTF+++
Sbjct  27232  IAEILLIIMRTFKVS  27276


>Wuhan seafood market pneumonia virus isolate 2019-nCoV WHU02, complete genome
Sequence ID: MN988669.1 Length: 29881 
Range 1: 27231 to 27275

Score:26.2 bits(56), Expect:0.001, 
Method:Compositional matrix adjust., 
Identities:11/15(73%), Positives:15/15(100%), Gaps:0/15(0%)

Query  1      IAEILIIIMRTFRIA  15
              IAEIL+IIMRTF+++
Sbjct  27231  IAEILLIIMRTFKVS  27275


>Wuhan seafood market pneumonia virus isolate 2019-nCoV WHU01, complete genome
Sequence ID: MN988668.1 Length: 29881 
Range 1: 27231 to 27275

Score:26.2 bits(56), Expect:0.001, 
Method:Compositional matrix adjust., 
Identities:11/15(73%), Positives:15/15(100%), Gaps:0/15(0%)

Query  1      IAEILIIIMRTFRIA  15
              IAEIL+IIMRTF+++
Sbjct  27231  IAEILLIIMRTFKVS  27275


>Wuhan seafood market pneumonia virus isolate 2019-nCoV/USA-IL1/2020, complete genome
Sequence ID: MN988713.1 Length: 29882 
Range 1: 27232 to 27276

Score:26.2 bits(56), Expect:0.001, 
Method:Compositional matrix adjust., 
Identities:11/15(73%), Positives:15/15(100%), Gaps:0/15(0%)

Query  1      IAEILIIIMRTFRIA  15
              IAEIL+IIMRTF+++
Sbjct  27232  IAEILLIIMRTFKVS  27276


>Wuhan seafood market pneumonia virus isolate 2019-nCoV/USA-WA1/2020, complete genome
Sequence ID: MN985325.1 Length: 29882 
Range 1: 27232 to 27276

Score:26.2 bits(56), Expect:0.001, 
Method:Compositional matrix adjust., 
Identities:11/15(73%), Positives:15/15(100%), Gaps:0/15(0%)

Query  1      IAEILIIIMRTFRIA  15
              IAEIL+IIMRTF+++
Sbjct  27232  IAEILLIIMRTFKVS  27276


>Wuhan seafood market pneumonia virus isolate 2019-nCoV_HKU-SZ-002a_2020, complete genome
Sequence ID: MN938384.1 Length: 29838 
Range 1: 27200 to 27244

Score:26.2 bits(56), Expect:0.001, 
Method:Compositional matrix adjust., 
Identities:11/15(73%), Positives:15/15(100%), Gaps:0/15(0%)

Query  1      IAEILIIIMRTFRIA  15
              IAEIL+IIMRTF+++
Sbjct  27200  IAEILLIIMRTFKVS  27244


Query #882: 25292 Query ID: lcl|Query_42746 Length: 15

Sequences producing significant alignments:
                                                                  Max    Total Query   E   Per.                  
Description                                                       Score  Score cover Value Ident  Accession        
Wuhan seafood market pneumonia virus isolate Wuhan-Hu-1,...       31.6   31.6  100%  1e-05 93.33  NC_045512.2      
Wuhan seafood market pneumonia virus isolate...                   31.6   31.6  100%  1e-05 93.33  MN975262.1       
Wuhan seafood market pneumonia virus isolate...                   31.6   31.6  100%  1e-05 93.33  MN994468.1       
Wuhan seafood market pneumonia virus isolate...                   31.6   31.6  100%  1e-05 93.33  MN997409.1       
Wuhan seafood market pneumonia virus isolate...                   31.6   31.6  100%  1e-05 93.33  MN994467.1       
Wuhan seafood market pneumonia virus isolate 2019-nCoV WHU02,...  31.6   31.6  100%  1e-05 93.33  MN988669.1       
Wuhan seafood market pneumonia virus isolate 2019-nCoV WHU01,...  31.6   31.6  100%  1e-05 93.33  MN988668.1       
Wuhan seafood market pneumonia virus isolate...                   31.6   31.6  100%  1e-05 93.33  MN988713.1       
Wuhan seafood market pneumonia virus isolate...                   31.6   31.6  100%  1e-05 93.33  MN985325.1       
Wuhan seafood market pneumonia virus isolate...                   31.6   31.6  100%  1e-05 93.33  MN938384.1       


Alignments:
>Wuhan seafood market pneumonia virus isolate Wuhan-Hu-1, complete genome
Sequence ID: NC_045512.2 Length: 29903 
>Wuhan seafood market pneumonia virus isolate Wuhan-Hu-1, complete genome
Sequence ID: MN908947.3 Length: 29903  
Range 1: 25223 to 25267

Score:31.6 bits(70), Expect:1e-05, 
Method:Composition-based stats., 
Identities:14/15(93%), Positives:15/15(100%), Gaps:0/15(0%)

Query  1      IAGLIAIVMVTILLC  15
              IAGLIAIVMVTI+LC
Sbjct  25223  IAGLIAIVMVTIMLC  25267


>Wuhan seafood market pneumonia virus isolate 2019-nCoV_HKU-SZ-005b_2020, complete genome
Sequence ID: MN975262.1 Length: 29891 
Range 1: 25223 to 25267

Score:31.6 bits(70), Expect:1e-05, 
Method:Composition-based stats., 
Identities:14/15(93%), Positives:15/15(100%), Gaps:0/15(0%)

Query  1      IAGLIAIVMVTILLC  15
              IAGLIAIVMVTI+LC
Sbjct  25223  IAGLIAIVMVTIMLC  25267


>Wuhan seafood market pneumonia virus isolate 2019-nCoV/USA-CA2/2020, complete genome
Sequence ID: MN994468.1 Length: 29883 
Range 1: 25223 to 25267

Score:31.6 bits(70), Expect:1e-05, 
Method:Composition-based stats., 
Identities:14/15(93%), Positives:15/15(100%), Gaps:0/15(0%)

Query  1      IAGLIAIVMVTILLC  15
              IAGLIAIVMVTI+LC
Sbjct  25223  IAGLIAIVMVTIMLC  25267


>Wuhan seafood market pneumonia virus isolate 2019-nCoV/USA-AZ1/2020, complete genome
Sequence ID: MN997409.1 Length: 29882 
Range 1: 25223 to 25267

Score:31.6 bits(70), Expect:1e-05, 
Method:Composition-based stats., 
Identities:14/15(93%), Positives:15/15(100%), Gaps:0/15(0%)

Query  1      IAGLIAIVMVTILLC  15
              IAGLIAIVMVTI+LC
Sbjct  25223  IAGLIAIVMVTIMLC  25267


>Wuhan seafood market pneumonia virus isolate 2019-nCoV/USA-CA1/2020, complete genome
Sequence ID: MN994467.1 Length: 29882 
Range 1: 25223 to 25267

Score:31.6 bits(70), Expect:1e-05, 
Method:Composition-based stats., 
Identities:14/15(93%), Positives:15/15(100%), Gaps:0/15(0%)

Query  1      IAGLIAIVMVTILLC  15
              IAGLIAIVMVTI+LC
Sbjct  25223  IAGLIAIVMVTIMLC  25267


>Wuhan seafood market pneumonia virus isolate 2019-nCoV WHU02, complete genome
Sequence ID: MN988669.1 Length: 29881 
Range 1: 25222 to 25266

Score:31.6 bits(70), Expect:1e-05, 
Method:Composition-based stats., 
Identities:14/15(93%), Positives:15/15(100%), Gaps:0/15(0%)

Query  1      IAGLIAIVMVTILLC  15
              IAGLIAIVMVTI+LC
Sbjct  25222  IAGLIAIVMVTIMLC  25266


>Wuhan seafood market pneumonia virus isolate 2019-nCoV WHU01, complete genome
Sequence ID: MN988668.1 Length: 29881 
Range 1: 25222 to 25266

Score:31.6 bits(70), Expect:1e-05, 
Method:Composition-based stats., 
Identities:14/15(93%), Positives:15/15(100%), Gaps:0/15(0%)

Query  1      IAGLIAIVMVTILLC  15
              IAGLIAIVMVTI+LC
Sbjct  25222  IAGLIAIVMVTIMLC  25266


>Wuhan seafood market pneumonia virus isolate 2019-nCoV/USA-IL1/2020, complete genome
Sequence ID: MN988713.1 Length: 29882 
Range 1: 25223 to 25267

Score:31.6 bits(70), Expect:1e-05, 
Method:Composition-based stats., 
Identities:14/15(93%), Positives:15/15(100%), Gaps:0/15(0%)

Query  1      IAGLIAIVMVTILLC  15
              IAGLIAIVMVTI+LC
Sbjct  25223  IAGLIAIVMVTIMLC  25267


>Wuhan seafood market pneumonia virus isolate 2019-nCoV/USA-WA1/2020, complete genome
Sequence ID: MN985325.1 Length: 29882 
Range 1: 25223 to 25267

Score:31.6 bits(70), Expect:1e-05, 
Method:Composition-based stats., 
Identities:14/15(93%), Positives:15/15(100%), Gaps:0/15(0%)

Query  1      IAGLIAIVMVTILLC  15
              IAGLIAIVMVTI+LC
Sbjct  25223  IAGLIAIVMVTIMLC  25267


>Wuhan seafood market pneumonia virus isolate 2019-nCoV_HKU-SZ-002a_2020, complete genome
Sequence ID: MN938384.1 Length: 29838 
Range 1: 25191 to 25235

Score:31.6 bits(70), Expect:1e-05, 
Method:Composition-based stats., 
Identities:14/15(93%), Positives:15/15(100%), Gaps:0/15(0%)

Query  1      IAGLIAIVMVTILLC  15
              IAGLIAIVMVTI+LC
Sbjct  25191  IAGLIAIVMVTIMLC  25235


Query #883: 25293 Query ID: lcl|Query_42747 Length: 17

Sequences producing significant alignments:
                                                                  Max    Total Query   E   Per.                  
Description                                                       Score  Score cover Value Ident  Accession        
Wuhan seafood market pneumonia virus isolate Wuhan-Hu-1,...       36.6   36.6  100%  3e-07 94.12  NC_045512.2      
Wuhan seafood market pneumonia virus isolate...                   36.6   36.6  100%  3e-07 94.12  MN975262.1       
Wuhan seafood market pneumonia virus isolate...                   36.6   36.6  100%  3e-07 94.12  MN994468.1       
Wuhan seafood market pneumonia virus isolate...                   36.6   36.6  100%  3e-07 94.12  MN997409.1       
Wuhan seafood market pneumonia virus isolate...                   36.6   36.6  100%  3e-07 94.12  MN994467.1       
Wuhan seafood market pneumonia virus isolate 2019-nCoV WHU02,...  36.6   36.6  100%  3e-07 94.12  MN988669.1       
Wuhan seafood market pneumonia virus isolate 2019-nCoV WHU01,...  36.6   36.6  100%  3e-07 94.12  MN988668.1       
Wuhan seafood market pneumonia virus isolate...                   36.6   36.6  100%  3e-07 94.12  MN988713.1       
Wuhan seafood market pneumonia virus isolate...                   36.6   36.6  100%  3e-07 94.12  MN985325.1       
Wuhan seafood market pneumonia virus isolate...                   36.6   36.6  100%  3e-07 94.12  MN938384.1       


Alignments:
>Wuhan seafood market pneumonia virus isolate Wuhan-Hu-1, complete genome
Sequence ID: NC_045512.2 Length: 29903 
>Wuhan seafood market pneumonia virus isolate Wuhan-Hu-1, complete genome
Sequence ID: MN908947.3 Length: 29903  
Range 1: 25223 to 25273

Score:36.6 bits(83), Expect:3e-07, 
Method:Composition-based stats., 
Identities:16/17(94%), Positives:17/17(100%), Gaps:0/17(0%)

Query  1      IAGLIAIVMVTILLCCM  17
              IAGLIAIVMVTI+LCCM
Sbjct  25223  IAGLIAIVMVTIMLCCM  25273


>Wuhan seafood market pneumonia virus isolate 2019-nCoV_HKU-SZ-005b_2020, complete genome
Sequence ID: MN975262.1 Length: 29891 
Range 1: 25223 to 25273

Score:36.6 bits(83), Expect:3e-07, 
Method:Composition-based stats., 
Identities:16/17(94%), Positives:17/17(100%), Gaps:0/17(0%)

Query  1      IAGLIAIVMVTILLCCM  17
              IAGLIAIVMVTI+LCCM
Sbjct  25223  IAGLIAIVMVTIMLCCM  25273


>Wuhan seafood market pneumonia virus isolate 2019-nCoV/USA-CA2/2020, complete genome
Sequence ID: MN994468.1 Length: 29883 
Range 1: 25223 to 25273

Score:36.6 bits(83), Expect:3e-07, 
Method:Composition-based stats., 
Identities:16/17(94%), Positives:17/17(100%), Gaps:0/17(0%)

Query  1      IAGLIAIVMVTILLCCM  17
              IAGLIAIVMVTI+LCCM
Sbjct  25223  IAGLIAIVMVTIMLCCM  25273


>Wuhan seafood market pneumonia virus isolate 2019-nCoV/USA-AZ1/2020, complete genome
Sequence ID: MN997409.1 Length: 29882 
Range 1: 25223 to 25273

Score:36.6 bits(83), Expect:3e-07, 
Method:Composition-based stats., 
Identities:16/17(94%), Positives:17/17(100%), Gaps:0/17(0%)

Query  1      IAGLIAIVMVTILLCCM  17
              IAGLIAIVMVTI+LCCM
Sbjct  25223  IAGLIAIVMVTIMLCCM  25273


>Wuhan seafood market pneumonia virus isolate 2019-nCoV/USA-CA1/2020, complete genome
Sequence ID: MN994467.1 Length: 29882 
Range 1: 25223 to 25273

Score:36.6 bits(83), Expect:3e-07, 
Method:Composition-based stats., 
Identities:16/17(94%), Positives:17/17(100%), Gaps:0/17(0%)

Query  1      IAGLIAIVMVTILLCCM  17
              IAGLIAIVMVTI+LCCM
Sbjct  25223  IAGLIAIVMVTIMLCCM  25273


>Wuhan seafood market pneumonia virus isolate 2019-nCoV WHU02, complete genome
Sequence ID: MN988669.1 Length: 29881 
Range 1: 25222 to 25272

Score:36.6 bits(83), Expect:3e-07, 
Method:Composition-based stats., 
Identities:16/17(94%), Positives:17/17(100%), Gaps:0/17(0%)

Query  1      IAGLIAIVMVTILLCCM  17
              IAGLIAIVMVTI+LCCM
Sbjct  25222  IAGLIAIVMVTIMLCCM  25272


>Wuhan seafood market pneumonia virus isolate 2019-nCoV WHU01, complete genome
Sequence ID: MN988668.1 Length: 29881 
Range 1: 25222 to 25272

Score:36.6 bits(83), Expect:3e-07, 
Method:Composition-based stats., 
Identities:16/17(94%), Positives:17/17(100%), Gaps:0/17(0%)

Query  1      IAGLIAIVMVTILLCCM  17
              IAGLIAIVMVTI+LCCM
Sbjct  25222  IAGLIAIVMVTIMLCCM  25272


>Wuhan seafood market pneumonia virus isolate 2019-nCoV/USA-IL1/2020, complete genome
Sequence ID: MN988713.1 Length: 29882 
Range 1: 25223 to 25273

Score:36.6 bits(83), Expect:3e-07, 
Method:Composition-based stats., 
Identities:16/17(94%), Positives:17/17(100%), Gaps:0/17(0%)

Query  1      IAGLIAIVMVTILLCCM  17
              IAGLIAIVMVTI+LCCM
Sbjct  25223  IAGLIAIVMVTIMLCCM  25273


>Wuhan seafood market pneumonia virus isolate 2019-nCoV/USA-WA1/2020, complete genome
Sequence ID: MN985325.1 Length: 29882 
Range 1: 25223 to 25273

Score:36.6 bits(83), Expect:3e-07, 
Method:Composition-based stats., 
Identities:16/17(94%), Positives:17/17(100%), Gaps:0/17(0%)

Query  1      IAGLIAIVMVTILLCCM  17
              IAGLIAIVMVTI+LCCM
Sbjct  25223  IAGLIAIVMVTIMLCCM  25273


>Wuhan seafood market pneumonia virus isolate 2019-nCoV_HKU-SZ-002a_2020, complete genome
Sequence ID: MN938384.1 Length: 29838 
Range 1: 25191 to 25241

Score:36.6 bits(83), Expect:3e-07, 
Method:Composition-based stats., 
Identities:16/17(94%), Positives:17/17(100%), Gaps:0/17(0%)

Query  1      IAGLIAIVMVTILLCCM  17
              IAGLIAIVMVTI+LCCM
Sbjct  25191  IAGLIAIVMVTIMLCCM  25241


Query #884: 25316 Query ID: lcl|Query_42748 Length: 15

Sequences producing significant alignments:
                                                                  Max    Total Query   E   Per.                  
Description                                                       Score  Score cover Value Ident  Accession        
Wuhan seafood market pneumonia virus isolate Wuhan-Hu-1,...       28.1   28.1  100%  3e-04 73.33  NC_045512.2      
Wuhan seafood market pneumonia virus isolate...                   28.1   28.1  100%  3e-04 73.33  MN994468.1       
Wuhan seafood market pneumonia virus isolate...                   28.1   28.1  100%  3e-04 73.33  MN997409.1       
Wuhan seafood market pneumonia virus isolate...                   28.1   28.1  100%  3e-04 73.33  MN994467.1       
Wuhan seafood market pneumonia virus isolate 2019-nCoV WHU02,...  28.1   28.1  100%  3e-04 73.33  MN988669.1       
Wuhan seafood market pneumonia virus isolate 2019-nCoV WHU01,...  28.1   28.1  100%  3e-04 73.33  MN988668.1       
Wuhan seafood market pneumonia virus isolate...                   28.1   28.1  100%  3e-04 73.33  MN988713.1       
Wuhan seafood market pneumonia virus isolate...                   28.1   28.1  100%  3e-04 73.33  MN985325.1       
Wuhan seafood market pneumonia virus isolate...                   28.1   28.1  100%  3e-04 73.33  MN938384.1       
Wuhan seafood market pneumonia virus isolate...                   28.1   28.1  100%  3e-04 73.33  MN975262.1       


Alignments:
>Wuhan seafood market pneumonia virus isolate Wuhan-Hu-1, complete genome
Sequence ID: NC_045512.2 Length: 29903 
>Wuhan seafood market pneumonia virus isolate Wuhan-Hu-1, complete genome
Sequence ID: MN908947.3 Length: 29903  
Range 1: 9422 to 9466

Score:28.1 bits(61), Expect:3e-04, 
Method:Compositional matrix adjust., 
Identities:11/15(73%), Positives:14/15(93%), Gaps:0/15(0%)

Query  1     IAILVTCAAYYFMKF  15
             +AI+VTC AYYFM+F
Sbjct  9422  VAIVVTCLAYYFMRF  9466


>Wuhan seafood market pneumonia virus isolate 2019-nCoV/USA-CA2/2020, complete genome
Sequence ID: MN994468.1 Length: 29883 
Range 1: 9422 to 9466

Score:28.1 bits(61), Expect:3e-04, 
Method:Compositional matrix adjust., 
Identities:11/15(73%), Positives:14/15(93%), Gaps:0/15(0%)

Query  1     IAILVTCAAYYFMKF  15
             +AI+VTC AYYFM+F
Sbjct  9422  VAIVVTCLAYYFMRF  9466


>Wuhan seafood market pneumonia virus isolate 2019-nCoV/USA-AZ1/2020, complete genome
Sequence ID: MN997409.1 Length: 29882 
Range 1: 9422 to 9466

Score:28.1 bits(61), Expect:3e-04, 
Method:Compositional matrix adjust., 
Identities:11/15(73%), Positives:14/15(93%), Gaps:0/15(0%)

Query  1     IAILVTCAAYYFMKF  15
             +AI+VTC AYYFM+F
Sbjct  9422  VAIVVTCLAYYFMRF  9466


>Wuhan seafood market pneumonia virus isolate 2019-nCoV/USA-CA1/2020, complete genome
Sequence ID: MN994467.1 Length: 29882 
Range 1: 9422 to 9466

Score:28.1 bits(61), Expect:3e-04, 
Method:Compositional matrix adjust., 
Identities:11/15(73%), Positives:14/15(93%), Gaps:0/15(0%)

Query  1     IAILVTCAAYYFMKF  15
             +AI+VTC AYYFM+F
Sbjct  9422  VAIVVTCLAYYFMRF  9466


>Wuhan seafood market pneumonia virus isolate 2019-nCoV WHU02, complete genome
Sequence ID: MN988669.1 Length: 29881 
Range 1: 9421 to 9465

Score:28.1 bits(61), Expect:3e-04, 
Method:Compositional matrix adjust., 
Identities:11/15(73%), Positives:14/15(93%), Gaps:0/15(0%)

Query  1     IAILVTCAAYYFMKF  15
             +AI+VTC AYYFM+F
Sbjct  9421  VAIVVTCLAYYFMRF  9465


>Wuhan seafood market pneumonia virus isolate 2019-nCoV WHU01, complete genome
Sequence ID: MN988668.1 Length: 29881 
Range 1: 9421 to 9465

Score:28.1 bits(61), Expect:3e-04, 
Method:Compositional matrix adjust., 
Identities:11/15(73%), Positives:14/15(93%), Gaps:0/15(0%)

Query  1     IAILVTCAAYYFMKF  15
             +AI+VTC AYYFM+F
Sbjct  9421  VAIVVTCLAYYFMRF  9465


>Wuhan seafood market pneumonia virus isolate 2019-nCoV/USA-IL1/2020, complete genome
Sequence ID: MN988713.1 Length: 29882 
Range 1: 9422 to 9466

Score:28.1 bits(61), Expect:3e-04, 
Method:Compositional matrix adjust., 
Identities:11/15(73%), Positives:14/15(93%), Gaps:0/15(0%)

Query  1     IAILVTCAAYYFMKF  15
             +AI+VTC AYYFM+F
Sbjct  9422  VAIVVTCLAYYFMRF  9466


>Wuhan seafood market pneumonia virus isolate 2019-nCoV/USA-WA1/2020, complete genome
Sequence ID: MN985325.1 Length: 29882 
Range 1: 9422 to 9466

Score:28.1 bits(61), Expect:3e-04, 
Method:Compositional matrix adjust., 
Identities:11/15(73%), Positives:14/15(93%), Gaps:0/15(0%)

Query  1     IAILVTCAAYYFMKF  15
             +AI+VTC AYYFM+F
Sbjct  9422  VAIVVTCLAYYFMRF  9466


>Wuhan seafood market pneumonia virus isolate 2019-nCoV_HKU-SZ-002a_2020, complete genome
Sequence ID: MN938384.1 Length: 29838 
Range 1: 9390 to 9434

Score:28.1 bits(61), Expect:3e-04, 
Method:Compositional matrix adjust., 
Identities:11/15(73%), Positives:14/15(93%), Gaps:0/15(0%)

Query  1     IAILVTCAAYYFMKF  15
             +AI+VTC AYYFM+F
Sbjct  9390  VAIVVTCLAYYFMRF  9434


>Wuhan seafood market pneumonia virus isolate 2019-nCoV_HKU-SZ-005b_2020, complete genome
Sequence ID: MN975262.1 Length: 29891 
Range 1: 9422 to 9466

Score:28.1 bits(61), Expect:3e-04, 
Method:Compositional matrix adjust., 
Identities:11/15(73%), Positives:14/15(93%), Gaps:0/15(0%)

Query  1     IAILVTCAAYYFMKF  15
             +AI+VTC AYYFM+F
Sbjct  9422  VAIVVTCLAYYFMRF  9466


Query #885: 25356 Query ID: lcl|Query_42749 Length: 10

No significant similarity found.


Query #886: 25357 Query ID: lcl|Query_42750 Length: 15

Sequences producing significant alignments:
                                                                  Max    Total Query   E   Per.                  
Description                                                       Score  Score cover Value Ident  Accession        
Wuhan seafood market pneumonia virus isolate Wuhan-Hu-1,...       29.3   29.3  100%  1e-04 66.67  NC_045512.2      
Wuhan seafood market pneumonia virus isolate...                   29.3   29.3  100%  1e-04 66.67  MN994468.1       
Wuhan seafood market pneumonia virus isolate...                   29.3   29.3  100%  1e-04 66.67  MN997409.1       
Wuhan seafood market pneumonia virus isolate...                   29.3   29.3  100%  1e-04 66.67  MN994467.1       
Wuhan seafood market pneumonia virus isolate 2019-nCoV WHU02,...  29.3   29.3  100%  1e-04 66.67  MN988669.1       
Wuhan seafood market pneumonia virus isolate 2019-nCoV WHU01,...  29.3   29.3  100%  1e-04 66.67  MN988668.1       
Wuhan seafood market pneumonia virus isolate...                   29.3   29.3  100%  1e-04 66.67  MN988713.1       
Wuhan seafood market pneumonia virus isolate...                   29.3   29.3  100%  1e-04 66.67  MN985325.1       
Wuhan seafood market pneumonia virus isolate...                   29.3   29.3  100%  1e-04 66.67  MN938384.1       
Wuhan seafood market pneumonia virus isolate...                   28.9   28.9  100%  1e-04 66.67  MN975262.1       


Alignments:
>Wuhan seafood market pneumonia virus isolate Wuhan-Hu-1, complete genome
Sequence ID: NC_045512.2 Length: 29903 
>Wuhan seafood market pneumonia virus isolate Wuhan-Hu-1, complete genome
Sequence ID: MN908947.3 Length: 29903  
Range 1: 9344 to 9388

Score:29.3 bits(64), Expect:1e-04, 
Method:Composition-based stats., 
Identities:10/15(67%), Positives:14/15(93%), Gaps:0/15(0%)

Query  1     IANIFTPLVQPVGAL  15
             + N+FTPL+QP+GAL
Sbjct  9344  LTNMFTPLIQPIGAL  9388


>Wuhan seafood market pneumonia virus isolate 2019-nCoV/USA-CA2/2020, complete genome
Sequence ID: MN994468.1 Length: 29883 
Range 1: 9344 to 9388

Score:29.3 bits(64), Expect:1e-04, 
Method:Composition-based stats., 
Identities:10/15(67%), Positives:14/15(93%), Gaps:0/15(0%)

Query  1     IANIFTPLVQPVGAL  15
             + N+FTPL+QP+GAL
Sbjct  9344  LTNMFTPLIQPIGAL  9388


>Wuhan seafood market pneumonia virus isolate 2019-nCoV/USA-AZ1/2020, complete genome
Sequence ID: MN997409.1 Length: 29882 
Range 1: 9344 to 9388

Score:29.3 bits(64), Expect:1e-04, 
Method:Composition-based stats., 
Identities:10/15(67%), Positives:14/15(93%), Gaps:0/15(0%)

Query  1     IANIFTPLVQPVGAL  15
             + N+FTPL+QP+GAL
Sbjct  9344  LTNMFTPLIQPIGAL  9388


>Wuhan seafood market pneumonia virus isolate 2019-nCoV/USA-CA1/2020, complete genome
Sequence ID: MN994467.1 Length: 29882 
Range 1: 9344 to 9388

Score:29.3 bits(64), Expect:1e-04, 
Method:Composition-based stats., 
Identities:10/15(67%), Positives:14/15(93%), Gaps:0/15(0%)

Query  1     IANIFTPLVQPVGAL  15
             + N+FTPL+QP+GAL
Sbjct  9344  LTNMFTPLIQPIGAL  9388


>Wuhan seafood market pneumonia virus isolate 2019-nCoV WHU02, complete genome
Sequence ID: MN988669.1 Length: 29881 
Range 1: 9343 to 9387

Score:29.3 bits(64), Expect:1e-04, 
Method:Composition-based stats., 
Identities:10/15(67%), Positives:14/15(93%), Gaps:0/15(0%)

Query  1     IANIFTPLVQPVGAL  15
             + N+FTPL+QP+GAL
Sbjct  9343  LTNMFTPLIQPIGAL  9387


>Wuhan seafood market pneumonia virus isolate 2019-nCoV WHU01, complete genome
Sequence ID: MN988668.1 Length: 29881 
Range 1: 9343 to 9387

Score:29.3 bits(64), Expect:1e-04, 
Method:Composition-based stats., 
Identities:10/15(67%), Positives:14/15(93%), Gaps:0/15(0%)

Query  1     IANIFTPLVQPVGAL  15
             + N+FTPL+QP+GAL
Sbjct  9343  LTNMFTPLIQPIGAL  9387


>Wuhan seafood market pneumonia virus isolate 2019-nCoV/USA-IL1/2020, complete genome
Sequence ID: MN988713.1 Length: 29882 
Range 1: 9344 to 9388

Score:29.3 bits(64), Expect:1e-04, 
Method:Composition-based stats., 
Identities:10/15(67%), Positives:14/15(93%), Gaps:0/15(0%)

Query  1     IANIFTPLVQPVGAL  15
             + N+FTPL+QP+GAL
Sbjct  9344  LTNMFTPLIQPIGAL  9388


>Wuhan seafood market pneumonia virus isolate 2019-nCoV/USA-WA1/2020, complete genome
Sequence ID: MN985325.1 Length: 29882 
Range 1: 9344 to 9388

Score:29.3 bits(64), Expect:1e-04, 
Method:Composition-based stats., 
Identities:10/15(67%), Positives:14/15(93%), Gaps:0/15(0%)

Query  1     IANIFTPLVQPVGAL  15
             + N+FTPL+QP+GAL
Sbjct  9344  LTNMFTPLIQPIGAL  9388


>Wuhan seafood market pneumonia virus isolate 2019-nCoV_HKU-SZ-002a_2020, complete genome
Sequence ID: MN938384.1 Length: 29838 
Range 1: 9312 to 9356

Score:29.3 bits(64), Expect:1e-04, 
Method:Composition-based stats., 
Identities:10/15(67%), Positives:14/15(93%), Gaps:0/15(0%)

Query  1     IANIFTPLVQPVGAL  15
             + N+FTPL+QP+GAL
Sbjct  9312  LTNMFTPLIQPIGAL  9356


>Wuhan seafood market pneumonia virus isolate 2019-nCoV_HKU-SZ-005b_2020, complete genome
Sequence ID: MN975262.1 Length: 29891 
Range 1: 9344 to 9388

Score:28.9 bits(63), Expect:1e-04, 
Method:Composition-based stats., 
Identities:10/15(67%), Positives:14/15(93%), Gaps:0/15(0%)

Query  1     IANIFTPLVQPVGAL  15
             + N+FTPL+QP+GAL
Sbjct  9344  LTNMFTPLIQPIGAL  9388


Query #887: 25378 Query ID: lcl|Query_42751 Length: 17

Sequences producing significant alignments:
                                                                  Max    Total Query   E   Per.                  
Description                                                       Score  Score cover Value Ident  Accession        
Wuhan seafood market pneumonia virus isolate...                   36.2   36.2  100%  6e-08 94.12  MN975268.1       
Wuhan seafood market pneumonia virus isolate...                   36.2   36.2  100%  6e-08 94.12  MN975267.1       
Wuhan seafood market pneumonia virus isolate...                   36.2   36.2  100%  6e-08 94.12  MN975266.1       
Wuhan seafood market pneumonia virus isolate...                   36.2   36.2  100%  6e-08 94.12  MN938390.1       
Wuhan seafood market pneumonia virus isolate...                   36.2   36.2  100%  6e-08 94.12  MN938389.1       
Wuhan seafood market pneumonia virus isolate...                   36.2   36.2  100%  6e-08 94.12  MN938388.1       
Wuhan seafood market pneumonia virus isolate...                   36.2   36.2  100%  6e-08 94.12  MN938387.1       
Wuhan seafood market pneumonia virus isolate Wuhan-Hu-1,...       36.2   36.2  100%  3e-07 94.12  NC_045512.2      
Wuhan seafood market pneumonia virus isolate...                   36.2   36.2  100%  3e-07 94.12  MN975262.1       
Wuhan seafood market pneumonia virus isolate...                   36.2   36.2  100%  3e-07 94.12  MN994468.1       
Wuhan seafood market pneumonia virus isolate...                   36.2   36.2  100%  3e-07 94.12  MN997409.1       
Wuhan seafood market pneumonia virus isolate...                   36.2   36.2  100%  3e-07 94.12  MN994467.1       
Wuhan seafood market pneumonia virus isolate 2019-nCoV WHU02,...  36.2   36.2  100%  3e-07 94.12  MN988669.1       
Wuhan seafood market pneumonia virus isolate 2019-nCoV WHU01,...  36.2   36.2  100%  3e-07 94.12  MN988668.1       
Wuhan seafood market pneumonia virus isolate...                   36.2   36.2  100%  3e-07 94.12  MN988713.1       
Wuhan seafood market pneumonia virus isolate...                   36.2   36.2  100%  3e-07 94.12  MN985325.1       
Wuhan seafood market pneumonia virus isolate...                   36.2   36.2  100%  3e-07 94.12  MN938384.1       


Alignments:
>Wuhan seafood market pneumonia virus isolate 2019-nCoV_HKU-SZ-007c_2020 surface glycoprotein (S) gene, partial cds
Sequence ID: MN975268.1 Length: 107 
Range 1: 49 to 99

Score:36.2 bits(82), Expect:6e-08, 
Method:Compositional matrix adjust., 
Identities:16/17(94%), Positives:16/17(94%), Gaps:0/17(0%)

Query  1   IAPGQTGVIADYNYKLP  17
           IAPGQTG IADYNYKLP
Sbjct  49  IAPGQTGKIADYNYKLP  99


>Wuhan seafood market pneumonia virus isolate 2019-nCoV_HKU-SZ-007b_2020 surface glycoprotein (S) gene, partial cds
Sequence ID: MN975267.1 Length: 107 
Range 1: 49 to 99

Score:36.2 bits(82), Expect:6e-08, 
Method:Compositional matrix adjust., 
Identities:16/17(94%), Positives:16/17(94%), Gaps:0/17(0%)

Query  1   IAPGQTGVIADYNYKLP  17
           IAPGQTG IADYNYKLP
Sbjct  49  IAPGQTGKIADYNYKLP  99


>Wuhan seafood market pneumonia virus isolate 2019-nCoV_HKU-SZ-007a_2020 surface glycoprotein (S) gene, partial cds
Sequence ID: MN975266.1 Length: 107 
Range 1: 49 to 99

Score:36.2 bits(82), Expect:6e-08, 
Method:Compositional matrix adjust., 
Identities:16/17(94%), Positives:16/17(94%), Gaps:0/17(0%)

Query  1   IAPGQTGVIADYNYKLP  17
           IAPGQTG IADYNYKLP
Sbjct  49  IAPGQTGKIADYNYKLP  99


>Wuhan seafood market pneumonia virus isolate 2019-nCoV_HKU-SZ-005_2020 surface glycoprotein (S) gene, partial cds
Sequence ID: MN938390.1 Length: 107 
Range 1: 49 to 99

Score:36.2 bits(82), Expect:6e-08, 
Method:Compositional matrix adjust., 
Identities:16/17(94%), Positives:16/17(94%), Gaps:0/17(0%)

Query  1   IAPGQTGVIADYNYKLP  17
           IAPGQTG IADYNYKLP
Sbjct  49  IAPGQTGKIADYNYKLP  99


>Wuhan seafood market pneumonia virus isolate 2019-nCoV_HKU-SZ-004_2020 surface glycoprotein (S) gene, partial cds
Sequence ID: MN938389.1 Length: 107 
Range 1: 49 to 99

Score:36.2 bits(82), Expect:6e-08, 
Method:Compositional matrix adjust., 
Identities:16/17(94%), Positives:16/17(94%), Gaps:0/17(0%)

Query  1   IAPGQTGVIADYNYKLP  17
           IAPGQTG IADYNYKLP
Sbjct  49  IAPGQTGKIADYNYKLP  99


>Wuhan seafood market pneumonia virus isolate 2019-nCoV_HKU-SZ-002b_2020 surface glycoprotein (S) gene, partial cds
Sequence ID: MN938388.1 Length: 107 
Range 1: 49 to 99

Score:36.2 bits(82), Expect:6e-08, 
Method:Compositional matrix adjust., 
Identities:16/17(94%), Positives:16/17(94%), Gaps:0/17(0%)

Query  1   IAPGQTGVIADYNYKLP  17
           IAPGQTG IADYNYKLP
Sbjct  49  IAPGQTGKIADYNYKLP  99


>Wuhan seafood market pneumonia virus isolate 2019-nCoV_HKU-SZ-001_2020 surface glycoprotein (S) gene, partial cds
Sequence ID: MN938387.1 Length: 107 
Range 1: 49 to 99

Score:36.2 bits(82), Expect:6e-08, 
Method:Compositional matrix adjust., 
Identities:16/17(94%), Positives:16/17(94%), Gaps:0/17(0%)

Query  1   IAPGQTGVIADYNYKLP  17
           IAPGQTG IADYNYKLP
Sbjct  49  IAPGQTGKIADYNYKLP  99


>Wuhan seafood market pneumonia virus isolate Wuhan-Hu-1, complete genome
Sequence ID: NC_045512.2 Length: 29903 
>Wuhan seafood market pneumonia virus isolate Wuhan-Hu-1, complete genome
Sequence ID: MN908947.3 Length: 29903  
Range 1: 22790 to 22840

Score:36.2 bits(82), Expect:3e-07, 
Method:Compositional matrix adjust., 
Identities:16/17(94%), Positives:16/17(94%), Gaps:0/17(0%)

Query  1      IAPGQTGVIADYNYKLP  17
              IAPGQTG IADYNYKLP
Sbjct  22790  IAPGQTGKIADYNYKLP  22840


>Wuhan seafood market pneumonia virus isolate 2019-nCoV_HKU-SZ-005b_2020, complete genome
Sequence ID: MN975262.1 Length: 29891 
Range 1: 22790 to 22840

Score:36.2 bits(82), Expect:3e-07, 
Method:Compositional matrix adjust., 
Identities:16/17(94%), Positives:16/17(94%), Gaps:0/17(0%)

Query  1      IAPGQTGVIADYNYKLP  17
              IAPGQTG IADYNYKLP
Sbjct  22790  IAPGQTGKIADYNYKLP  22840


>Wuhan seafood market pneumonia virus isolate 2019-nCoV/USA-CA2/2020, complete genome
Sequence ID: MN994468.1 Length: 29883 
Range 1: 22790 to 22840

Score:36.2 bits(82), Expect:3e-07, 
Method:Compositional matrix adjust., 
Identities:16/17(94%), Positives:16/17(94%), Gaps:0/17(0%)

Query  1      IAPGQTGVIADYNYKLP  17
              IAPGQTG IADYNYKLP
Sbjct  22790  IAPGQTGKIADYNYKLP  22840


>Wuhan seafood market pneumonia virus isolate 2019-nCoV/USA-AZ1/2020, complete genome
Sequence ID: MN997409.1 Length: 29882 
Range 1: 22790 to 22840

Score:36.2 bits(82), Expect:3e-07, 
Method:Compositional matrix adjust., 
Identities:16/17(94%), Positives:16/17(94%), Gaps:0/17(0%)

Query  1      IAPGQTGVIADYNYKLP  17
              IAPGQTG IADYNYKLP
Sbjct  22790  IAPGQTGKIADYNYKLP  22840


>Wuhan seafood market pneumonia virus isolate 2019-nCoV/USA-CA1/2020, complete genome
Sequence ID: MN994467.1 Length: 29882 
Range 1: 22790 to 22840

Score:36.2 bits(82), Expect:3e-07, 
Method:Compositional matrix adjust., 
Identities:16/17(94%), Positives:16/17(94%), Gaps:0/17(0%)

Query  1      IAPGQTGVIADYNYKLP  17
              IAPGQTG IADYNYKLP
Sbjct  22790  IAPGQTGKIADYNYKLP  22840


>Wuhan seafood market pneumonia virus isolate 2019-nCoV WHU02, complete genome
Sequence ID: MN988669.1 Length: 29881 
Range 1: 22789 to 22839

Score:36.2 bits(82), Expect:3e-07, 
Method:Compositional matrix adjust., 
Identities:16/17(94%), Positives:16/17(94%), Gaps:0/17(0%)

Query  1      IAPGQTGVIADYNYKLP  17
              IAPGQTG IADYNYKLP
Sbjct  22789  IAPGQTGKIADYNYKLP  22839


>Wuhan seafood market pneumonia virus isolate 2019-nCoV WHU01, complete genome
Sequence ID: MN988668.1 Length: 29881 
Range 1: 22789 to 22839

Score:36.2 bits(82), Expect:3e-07, 
Method:Compositional matrix adjust., 
Identities:16/17(94%), Positives:16/17(94%), Gaps:0/17(0%)

Query  1      IAPGQTGVIADYNYKLP  17
              IAPGQTG IADYNYKLP
Sbjct  22789  IAPGQTGKIADYNYKLP  22839


>Wuhan seafood market pneumonia virus isolate 2019-nCoV/USA-IL1/2020, complete genome
Sequence ID: MN988713.1 Length: 29882 
Range 1: 22790 to 22840

Score:36.2 bits(82), Expect:3e-07, 
Method:Compositional matrix adjust., 
Identities:16/17(94%), Positives:16/17(94%), Gaps:0/17(0%)

Query  1      IAPGQTGVIADYNYKLP  17
              IAPGQTG IADYNYKLP
Sbjct  22790  IAPGQTGKIADYNYKLP  22840


>Wuhan seafood market pneumonia virus isolate 2019-nCoV/USA-WA1/2020, complete genome
Sequence ID: MN985325.1 Length: 29882 
Range 1: 22790 to 22840

Score:36.2 bits(82), Expect:3e-07, 
Method:Compositional matrix adjust., 
Identities:16/17(94%), Positives:16/17(94%), Gaps:0/17(0%)

Query  1      IAPGQTGVIADYNYKLP  17
              IAPGQTG IADYNYKLP
Sbjct  22790  IAPGQTGKIADYNYKLP  22840


>Wuhan seafood market pneumonia virus isolate 2019-nCoV_HKU-SZ-002a_2020, complete genome
Sequence ID: MN938384.1 Length: 29838 
Range 1: 22758 to 22808

Score:36.2 bits(82), Expect:3e-07, 
Method:Compositional matrix adjust., 
Identities:16/17(94%), Positives:16/17(94%), Gaps:0/17(0%)

Query  1      IAPGQTGVIADYNYKLP  17
              IAPGQTG IADYNYKLP
Sbjct  22758  IAPGQTGKIADYNYKLP  22808


Query #888: 25400 Query ID: lcl|Query_42752 Length: 9

No significant similarity found.


Query #889: 25464 Query ID: lcl|Query_42753 Length: 15

Sequences producing significant alignments:
                                                                  Max    Total Query   E   Per.                  
Description                                                       Score  Score cover Value Ident  Accession        
Wuhan seafood market pneumonia virus isolate...                   32.3   32.3  100%  7e-06 93.33  MN997409.1       
Wuhan seafood market pneumonia virus isolate Wuhan-Hu-1,...       32.3   32.3  100%  8e-06 93.33  NC_045512.2      
Wuhan seafood market pneumonia virus isolate...                   32.3   32.3  100%  8e-06 93.33  MN975262.1       
Wuhan seafood market pneumonia virus isolate...                   32.3   32.3  100%  8e-06 93.33  MN994468.1       
Wuhan seafood market pneumonia virus isolate...                   32.3   32.3  100%  8e-06 93.33  MN994467.1       
Wuhan seafood market pneumonia virus isolate 2019-nCoV WHU02,...  32.3   32.3  100%  8e-06 93.33  MN988669.1       
Wuhan seafood market pneumonia virus isolate 2019-nCoV WHU01,...  32.3   32.3  100%  8e-06 93.33  MN988668.1       
Wuhan seafood market pneumonia virus isolate...                   32.3   32.3  100%  8e-06 93.33  MN988713.1       
Wuhan seafood market pneumonia virus isolate...                   32.3   32.3  100%  8e-06 93.33  MN985325.1       
Wuhan seafood market pneumonia virus isolate...                   32.3   32.3  100%  8e-06 93.33  MN938384.1       


Alignments:
>Wuhan seafood market pneumonia virus isolate 2019-nCoV/USA-AZ1/2020, complete genome
Sequence ID: MN997409.1 Length: 29882 
Range 1: 10829 to 10873

Score:32.3 bits(72), Expect:7e-06, 
Method:Composition-based stats., 
Identities:14/15(93%), Positives:15/15(100%), Gaps:0/15(0%)

Query  1      IAVLDMCAALKELLQ  15
              IAVLDMCA+LKELLQ
Sbjct  10829  IAVLDMCASLKELLQ  10873


>Wuhan seafood market pneumonia virus isolate Wuhan-Hu-1, complete genome
Sequence ID: NC_045512.2 Length: 29903 
>Wuhan seafood market pneumonia virus isolate Wuhan-Hu-1, complete genome
Sequence ID: MN908947.3 Length: 29903  
Range 1: 10829 to 10873

Score:32.3 bits(72), Expect:8e-06, 
Method:Composition-based stats., 
Identities:14/15(93%), Positives:15/15(100%), Gaps:0/15(0%)

Query  1      IAVLDMCAALKELLQ  15
              IAVLDMCA+LKELLQ
Sbjct  10829  IAVLDMCASLKELLQ  10873


>Wuhan seafood market pneumonia virus isolate 2019-nCoV_HKU-SZ-005b_2020, complete genome
Sequence ID: MN975262.1 Length: 29891 
Range 1: 10829 to 10873

Score:32.3 bits(72), Expect:8e-06, 
Method:Composition-based stats., 
Identities:14/15(93%), Positives:15/15(100%), Gaps:0/15(0%)

Query  1      IAVLDMCAALKELLQ  15
              IAVLDMCA+LKELLQ
Sbjct  10829  IAVLDMCASLKELLQ  10873


>Wuhan seafood market pneumonia virus isolate 2019-nCoV/USA-CA2/2020, complete genome
Sequence ID: MN994468.1 Length: 29883 
Range 1: 10829 to 10873

Score:32.3 bits(72), Expect:8e-06, 
Method:Composition-based stats., 
Identities:14/15(93%), Positives:15/15(100%), Gaps:0/15(0%)

Query  1      IAVLDMCAALKELLQ  15
              IAVLDMCA+LKELLQ
Sbjct  10829  IAVLDMCASLKELLQ  10873


>Wuhan seafood market pneumonia virus isolate 2019-nCoV/USA-CA1/2020, complete genome
Sequence ID: MN994467.1 Length: 29882 
Range 1: 10829 to 10873

Score:32.3 bits(72), Expect:8e-06, 
Method:Composition-based stats., 
Identities:14/15(93%), Positives:15/15(100%), Gaps:0/15(0%)

Query  1      IAVLDMCAALKELLQ  15
              IAVLDMCA+LKELLQ
Sbjct  10829  IAVLDMCASLKELLQ  10873


>Wuhan seafood market pneumonia virus isolate 2019-nCoV WHU02, complete genome
Sequence ID: MN988669.1 Length: 29881 
Range 1: 10828 to 10872

Score:32.3 bits(72), Expect:8e-06, 
Method:Composition-based stats., 
Identities:14/15(93%), Positives:15/15(100%), Gaps:0/15(0%)

Query  1      IAVLDMCAALKELLQ  15
              IAVLDMCA+LKELLQ
Sbjct  10828  IAVLDMCASLKELLQ  10872


>Wuhan seafood market pneumonia virus isolate 2019-nCoV WHU01, complete genome
Sequence ID: MN988668.1 Length: 29881 
Range 1: 10828 to 10872

Score:32.3 bits(72), Expect:8e-06, 
Method:Composition-based stats., 
Identities:14/15(93%), Positives:15/15(100%), Gaps:0/15(0%)

Query  1      IAVLDMCAALKELLQ  15
              IAVLDMCA+LKELLQ
Sbjct  10828  IAVLDMCASLKELLQ  10872


>Wuhan seafood market pneumonia virus isolate 2019-nCoV/USA-IL1/2020, complete genome
Sequence ID: MN988713.1 Length: 29882 
Range 1: 10829 to 10873

Score:32.3 bits(72), Expect:8e-06, 
Method:Composition-based stats., 
Identities:14/15(93%), Positives:15/15(100%), Gaps:0/15(0%)

Query  1      IAVLDMCAALKELLQ  15
              IAVLDMCA+LKELLQ
Sbjct  10829  IAVLDMCASLKELLQ  10873


>Wuhan seafood market pneumonia virus isolate 2019-nCoV/USA-WA1/2020, complete genome
Sequence ID: MN985325.1 Length: 29882 
Range 1: 10829 to 10873

Score:32.3 bits(72), Expect:8e-06, 
Method:Composition-based stats., 
Identities:14/15(93%), Positives:15/15(100%), Gaps:0/15(0%)

Query  1      IAVLDMCAALKELLQ  15
              IAVLDMCA+LKELLQ
Sbjct  10829  IAVLDMCASLKELLQ  10873


>Wuhan seafood market pneumonia virus isolate 2019-nCoV_HKU-SZ-002a_2020, complete genome
Sequence ID: MN938384.1 Length: 29838 
Range 1: 10797 to 10841

Score:32.3 bits(72), Expect:8e-06, 
Method:Composition-based stats., 
Identities:14/15(93%), Positives:15/15(100%), Gaps:0/15(0%)

Query  1      IAVLDMCAALKELLQ  15
              IAVLDMCA+LKELLQ
Sbjct  10797  IAVLDMCASLKELLQ  10841


Query #890: 25486 Query ID: lcl|Query_42754 Length: 9

No significant similarity found.


Query #891: 25540 Query ID: lcl|Query_42755 Length: 9

No significant similarity found.


Query #892: 25542 Query ID: lcl|Query_42756 Length: 15

Sequences producing significant alignments:
                                                                  Max    Total Query   E   Per.                  
Description                                                       Score  Score cover Value Ident  Accession        
Wuhan seafood market pneumonia virus isolate Wuhan-Hu-1,...       32.0   32.0  100%  8e-06 100.00 NC_045512.2      
Wuhan seafood market pneumonia virus isolate...                   32.0   32.0  100%  8e-06 100.00 MN975262.1       
Wuhan seafood market pneumonia virus isolate...                   32.0   32.0  100%  8e-06 100.00 MN994468.1       
Wuhan seafood market pneumonia virus isolate...                   32.0   32.0  100%  8e-06 100.00 MN997409.1       
Wuhan seafood market pneumonia virus isolate...                   32.0   32.0  100%  8e-06 100.00 MN994467.1       
Wuhan seafood market pneumonia virus isolate 2019-nCoV WHU02,...  32.0   32.0  100%  8e-06 100.00 MN988669.1       
Wuhan seafood market pneumonia virus isolate 2019-nCoV WHU01,...  32.0   32.0  100%  8e-06 100.00 MN988668.1       
Wuhan seafood market pneumonia virus isolate...                   32.0   32.0  100%  8e-06 100.00 MN988713.1       
Wuhan seafood market pneumonia virus isolate...                   32.0   32.0  100%  8e-06 100.00 MN985325.1       
Wuhan seafood market pneumonia virus isolate...                   32.0   32.0  100%  8e-06 100.00 MN938384.1       


Alignments:
>Wuhan seafood market pneumonia virus isolate Wuhan-Hu-1, complete genome
Sequence ID: NC_045512.2 Length: 29903 
>Wuhan seafood market pneumonia virus isolate Wuhan-Hu-1, complete genome
Sequence ID: MN908947.3 Length: 29903  
Range 1: 29342 to 29386

Score:32.0 bits(71), Expect:8e-06, 
Method:Composition-based stats., 
Identities:15/15(100%), Positives:15/15(100%), Gaps:0/15(0%)

Query  1      IDAYKTFPPTEPKKD  15
              IDAYKTFPPTEPKKD
Sbjct  29342  IDAYKTFPPTEPKKD  29386


>Wuhan seafood market pneumonia virus isolate 2019-nCoV_HKU-SZ-005b_2020, complete genome
Sequence ID: MN975262.1 Length: 29891 
Range 1: 29342 to 29386

Score:32.0 bits(71), Expect:8e-06, 
Method:Composition-based stats., 
Identities:15/15(100%), Positives:15/15(100%), Gaps:0/15(0%)

Query  1      IDAYKTFPPTEPKKD  15
              IDAYKTFPPTEPKKD
Sbjct  29342  IDAYKTFPPTEPKKD  29386


>Wuhan seafood market pneumonia virus isolate 2019-nCoV/USA-CA2/2020, complete genome
Sequence ID: MN994468.1 Length: 29883 
Range 1: 29342 to 29386

Score:32.0 bits(71), Expect:8e-06, 
Method:Composition-based stats., 
Identities:15/15(100%), Positives:15/15(100%), Gaps:0/15(0%)

Query  1      IDAYKTFPPTEPKKD  15
              IDAYKTFPPTEPKKD
Sbjct  29342  IDAYKTFPPTEPKKD  29386


>Wuhan seafood market pneumonia virus isolate 2019-nCoV/USA-AZ1/2020, complete genome
Sequence ID: MN997409.1 Length: 29882 
Range 1: 29342 to 29386

Score:32.0 bits(71), Expect:8e-06, 
Method:Composition-based stats., 
Identities:15/15(100%), Positives:15/15(100%), Gaps:0/15(0%)

Query  1      IDAYKTFPPTEPKKD  15
              IDAYKTFPPTEPKKD
Sbjct  29342  IDAYKTFPPTEPKKD  29386


>Wuhan seafood market pneumonia virus isolate 2019-nCoV/USA-CA1/2020, complete genome
Sequence ID: MN994467.1 Length: 29882 
Range 1: 29342 to 29386

Score:32.0 bits(71), Expect:8e-06, 
Method:Composition-based stats., 
Identities:15/15(100%), Positives:15/15(100%), Gaps:0/15(0%)

Query  1      IDAYKTFPPTEPKKD  15
              IDAYKTFPPTEPKKD
Sbjct  29342  IDAYKTFPPTEPKKD  29386


>Wuhan seafood market pneumonia virus isolate 2019-nCoV WHU02, complete genome
Sequence ID: MN988669.1 Length: 29881 
Range 1: 29341 to 29385

Score:32.0 bits(71), Expect:8e-06, 
Method:Composition-based stats., 
Identities:15/15(100%), Positives:15/15(100%), Gaps:0/15(0%)

Query  1      IDAYKTFPPTEPKKD  15
              IDAYKTFPPTEPKKD
Sbjct  29341  IDAYKTFPPTEPKKD  29385


>Wuhan seafood market pneumonia virus isolate 2019-nCoV WHU01, complete genome
Sequence ID: MN988668.1 Length: 29881 
Range 1: 29341 to 29385

Score:32.0 bits(71), Expect:8e-06, 
Method:Composition-based stats., 
Identities:15/15(100%), Positives:15/15(100%), Gaps:0/15(0%)

Query  1      IDAYKTFPPTEPKKD  15
              IDAYKTFPPTEPKKD
Sbjct  29341  IDAYKTFPPTEPKKD  29385


>Wuhan seafood market pneumonia virus isolate 2019-nCoV/USA-IL1/2020, complete genome
Sequence ID: MN988713.1 Length: 29882 
Range 1: 29342 to 29386

Score:32.0 bits(71), Expect:8e-06, 
Method:Composition-based stats., 
Identities:15/15(100%), Positives:15/15(100%), Gaps:0/15(0%)

Query  1      IDAYKTFPPTEPKKD  15
              IDAYKTFPPTEPKKD
Sbjct  29342  IDAYKTFPPTEPKKD  29386


>Wuhan seafood market pneumonia virus isolate 2019-nCoV/USA-WA1/2020, complete genome
Sequence ID: MN985325.1 Length: 29882 
Range 1: 29342 to 29386

Score:32.0 bits(71), Expect:8e-06, 
Method:Composition-based stats., 
Identities:15/15(100%), Positives:15/15(100%), Gaps:0/15(0%)

Query  1      IDAYKTFPPTEPKKD  15
              IDAYKTFPPTEPKKD
Sbjct  29342  IDAYKTFPPTEPKKD  29386


>Wuhan seafood market pneumonia virus isolate 2019-nCoV_HKU-SZ-002a_2020, complete genome
Sequence ID: MN938384.1 Length: 29838 
Range 1: 29310 to 29354

Score:32.0 bits(71), Expect:8e-06, 
Method:Composition-based stats., 
Identities:15/15(100%), Positives:15/15(100%), Gaps:0/15(0%)

Query  1      IDAYKTFPPTEPKKD  15
              IDAYKTFPPTEPKKD
Sbjct  29310  IDAYKTFPPTEPKKD  29354


Query #893: 25564 Query ID: lcl|Query_42757 Length: 9

No significant similarity found.


Query #894: 25571 Query ID: lcl|Query_42758 Length: 10

No significant similarity found.


Query #895: 25629 Query ID: lcl|Query_42759 Length: 15

Sequences producing significant alignments:
                                                                  Max    Total Query   E   Per.                  
Description                                                       Score  Score cover Value Ident  Accession        
Wuhan seafood market pneumonia virus isolate Wuhan-Hu-1,...       31.6   31.6  100%  1e-05 86.67  NC_045512.2      
Wuhan seafood market pneumonia virus isolate...                   31.6   31.6  100%  1e-05 86.67  MN975262.1       
Wuhan seafood market pneumonia virus isolate...                   31.6   31.6  100%  1e-05 86.67  MN994468.1       
Wuhan seafood market pneumonia virus isolate...                   31.6   31.6  100%  1e-05 86.67  MN997409.1       
Wuhan seafood market pneumonia virus isolate...                   31.6   31.6  100%  1e-05 86.67  MN994467.1       
Wuhan seafood market pneumonia virus isolate 2019-nCoV WHU02,...  31.6   31.6  100%  1e-05 86.67  MN988669.1       
Wuhan seafood market pneumonia virus isolate 2019-nCoV WHU01,...  31.6   31.6  100%  1e-05 86.67  MN988668.1       
Wuhan seafood market pneumonia virus isolate...                   31.6   31.6  100%  1e-05 86.67  MN988713.1       
Wuhan seafood market pneumonia virus isolate...                   31.6   31.6  100%  1e-05 86.67  MN985325.1       
Wuhan seafood market pneumonia virus isolate...                   31.6   31.6  100%  1e-05 86.67  MN938384.1       


Alignments:
>Wuhan seafood market pneumonia virus isolate Wuhan-Hu-1, complete genome
Sequence ID: NC_045512.2 Length: 29903 
>Wuhan seafood market pneumonia virus isolate Wuhan-Hu-1, complete genome
Sequence ID: MN908947.3 Length: 29903  
Range 1: 5999 to 6043

Score:31.6 bits(70), Expect:1e-05, 
Method:Composition-based stats., 
Identities:13/15(87%), Positives:13/15(86%), Gaps:0/15(0%)

Query  1     IDLVPTQPLPNASFD  15
             IDLVP QP PNASFD
Sbjct  5999  IDLVPNQPYPNASFD  6043


>Wuhan seafood market pneumonia virus isolate 2019-nCoV_HKU-SZ-005b_2020, complete genome
Sequence ID: MN975262.1 Length: 29891 
Range 1: 5999 to 6043

Score:31.6 bits(70), Expect:1e-05, 
Method:Composition-based stats., 
Identities:13/15(87%), Positives:13/15(86%), Gaps:0/15(0%)

Query  1     IDLVPTQPLPNASFD  15
             IDLVP QP PNASFD
Sbjct  5999  IDLVPNQPYPNASFD  6043


>Wuhan seafood market pneumonia virus isolate 2019-nCoV/USA-CA2/2020, complete genome
Sequence ID: MN994468.1 Length: 29883 
Range 1: 5999 to 6043

Score:31.6 bits(70), Expect:1e-05, 
Method:Composition-based stats., 
Identities:13/15(87%), Positives:13/15(86%), Gaps:0/15(0%)

Query  1     IDLVPTQPLPNASFD  15
             IDLVP QP PNASFD
Sbjct  5999  IDLVPNQPYPNASFD  6043


>Wuhan seafood market pneumonia virus isolate 2019-nCoV/USA-AZ1/2020, complete genome
Sequence ID: MN997409.1 Length: 29882 
Range 1: 5999 to 6043

Score:31.6 bits(70), Expect:1e-05, 
Method:Composition-based stats., 
Identities:13/15(87%), Positives:13/15(86%), Gaps:0/15(0%)

Query  1     IDLVPTQPLPNASFD  15
             IDLVP QP PNASFD
Sbjct  5999  IDLVPNQPYPNASFD  6043


>Wuhan seafood market pneumonia virus isolate 2019-nCoV/USA-CA1/2020, complete genome
Sequence ID: MN994467.1 Length: 29882 
Range 1: 5999 to 6043

Score:31.6 bits(70), Expect:1e-05, 
Method:Composition-based stats., 
Identities:13/15(87%), Positives:13/15(86%), Gaps:0/15(0%)

Query  1     IDLVPTQPLPNASFD  15
             IDLVP QP PNASFD
Sbjct  5999  IDLVPNQPYPNASFD  6043


>Wuhan seafood market pneumonia virus isolate 2019-nCoV WHU02, complete genome
Sequence ID: MN988669.1 Length: 29881 
Range 1: 5998 to 6042

Score:31.6 bits(70), Expect:1e-05, 
Method:Composition-based stats., 
Identities:13/15(87%), Positives:13/15(86%), Gaps:0/15(0%)

Query  1     IDLVPTQPLPNASFD  15
             IDLVP QP PNASFD
Sbjct  5998  IDLVPNQPYPNASFD  6042


>Wuhan seafood market pneumonia virus isolate 2019-nCoV WHU01, complete genome
Sequence ID: MN988668.1 Length: 29881 
Range 1: 5998 to 6042

Score:31.6 bits(70), Expect:1e-05, 
Method:Composition-based stats., 
Identities:13/15(87%), Positives:13/15(86%), Gaps:0/15(0%)

Query  1     IDLVPTQPLPNASFD  15
             IDLVP QP PNASFD
Sbjct  5998  IDLVPNQPYPNASFD  6042


>Wuhan seafood market pneumonia virus isolate 2019-nCoV/USA-IL1/2020, complete genome
Sequence ID: MN988713.1 Length: 29882 
Range 1: 5999 to 6043

Score:31.6 bits(70), Expect:1e-05, 
Method:Composition-based stats., 
Identities:13/15(87%), Positives:13/15(86%), Gaps:0/15(0%)

Query  1     IDLVPTQPLPNASFD  15
             IDLVP QP PNASFD
Sbjct  5999  IDLVPNQPYPNASFD  6043


>Wuhan seafood market pneumonia virus isolate 2019-nCoV/USA-WA1/2020, complete genome
Sequence ID: MN985325.1 Length: 29882 
Range 1: 5999 to 6043

Score:31.6 bits(70), Expect:1e-05, 
Method:Composition-based stats., 
Identities:13/15(87%), Positives:13/15(86%), Gaps:0/15(0%)

Query  1     IDLVPTQPLPNASFD  15
             IDLVP QP PNASFD
Sbjct  5999  IDLVPNQPYPNASFD  6043


>Wuhan seafood market pneumonia virus isolate 2019-nCoV_HKU-SZ-002a_2020, complete genome
Sequence ID: MN938384.1 Length: 29838 
Range 1: 5967 to 6011

Score:31.6 bits(70), Expect:1e-05, 
Method:Composition-based stats., 
Identities:13/15(87%), Positives:13/15(86%), Gaps:0/15(0%)

Query  1     IDLVPTQPLPNASFD  15
             IDLVP QP PNASFD
Sbjct  5967  IDLVPNQPYPNASFD  6011


Query #896: 25659 Query ID: lcl|Query_42760 Length: 15

No significant similarity found.


Query #897: 25662 Query ID: lcl|Query_42761 Length: 15

Sequences producing significant alignments:
                                                                  Max    Total Query   E   Per.                  
Description                                                       Score  Score cover Value Ident  Accession        
Wuhan seafood market pneumonia virus isolate Wuhan-Hu-1,...       34.3   34.3  100%  2e-06 100.00 NC_045512.2      
Wuhan seafood market pneumonia virus isolate...                   34.3   34.3  100%  2e-06 100.00 MN975262.1       
Wuhan seafood market pneumonia virus isolate...                   34.3   34.3  100%  2e-06 100.00 MN994468.1       
Wuhan seafood market pneumonia virus isolate...                   34.3   34.3  100%  2e-06 100.00 MN997409.1       
Wuhan seafood market pneumonia virus isolate...                   34.3   34.3  100%  2e-06 100.00 MN994467.1       
Wuhan seafood market pneumonia virus isolate 2019-nCoV WHU02,...  34.3   34.3  100%  2e-06 100.00 MN988669.1       
Wuhan seafood market pneumonia virus isolate 2019-nCoV WHU01,...  34.3   34.3  100%  2e-06 100.00 MN988668.1       
Wuhan seafood market pneumonia virus isolate...                   34.3   34.3  100%  2e-06 100.00 MN988713.1       
Wuhan seafood market pneumonia virus isolate...                   34.3   34.3  100%  2e-06 100.00 MN985325.1       
Wuhan seafood market pneumonia virus isolate...                   34.3   34.3  100%  2e-06 100.00 MN938384.1       


Alignments:
>Wuhan seafood market pneumonia virus isolate Wuhan-Hu-1, complete genome
Sequence ID: NC_045512.2 Length: 29903 
>Wuhan seafood market pneumonia virus isolate Wuhan-Hu-1, complete genome
Sequence ID: MN908947.3 Length: 29903  
Range 1: 24539 to 24583

Score:34.3 bits(77), Expect:2e-06, 
Method:Composition-based stats., 
Identities:15/15(100%), Positives:15/15(100%), Gaps:0/15(0%)

Query  1      IDRLITGRLQSLQTY  15
              IDRLITGRLQSLQTY
Sbjct  24539  IDRLITGRLQSLQTY  24583


>Wuhan seafood market pneumonia virus isolate 2019-nCoV_HKU-SZ-005b_2020, complete genome
Sequence ID: MN975262.1 Length: 29891 
Range 1: 24539 to 24583

Score:34.3 bits(77), Expect:2e-06, 
Method:Composition-based stats., 
Identities:15/15(100%), Positives:15/15(100%), Gaps:0/15(0%)

Query  1      IDRLITGRLQSLQTY  15
              IDRLITGRLQSLQTY
Sbjct  24539  IDRLITGRLQSLQTY  24583


>Wuhan seafood market pneumonia virus isolate 2019-nCoV/USA-CA2/2020, complete genome
Sequence ID: MN994468.1 Length: 29883 
Range 1: 24539 to 24583

Score:34.3 bits(77), Expect:2e-06, 
Method:Composition-based stats., 
Identities:15/15(100%), Positives:15/15(100%), Gaps:0/15(0%)

Query  1      IDRLITGRLQSLQTY  15
              IDRLITGRLQSLQTY
Sbjct  24539  IDRLITGRLQSLQTY  24583


>Wuhan seafood market pneumonia virus isolate 2019-nCoV/USA-AZ1/2020, complete genome
Sequence ID: MN997409.1 Length: 29882 
Range 1: 24539 to 24583

Score:34.3 bits(77), Expect:2e-06, 
Method:Composition-based stats., 
Identities:15/15(100%), Positives:15/15(100%), Gaps:0/15(0%)

Query  1      IDRLITGRLQSLQTY  15
              IDRLITGRLQSLQTY
Sbjct  24539  IDRLITGRLQSLQTY  24583


>Wuhan seafood market pneumonia virus isolate 2019-nCoV/USA-CA1/2020, complete genome
Sequence ID: MN994467.1 Length: 29882 
Range 1: 24539 to 24583

Score:34.3 bits(77), Expect:2e-06, 
Method:Composition-based stats., 
Identities:15/15(100%), Positives:15/15(100%), Gaps:0/15(0%)

Query  1      IDRLITGRLQSLQTY  15
              IDRLITGRLQSLQTY
Sbjct  24539  IDRLITGRLQSLQTY  24583


>Wuhan seafood market pneumonia virus isolate 2019-nCoV WHU02, complete genome
Sequence ID: MN988669.1 Length: 29881 
Range 1: 24538 to 24582

Score:34.3 bits(77), Expect:2e-06, 
Method:Composition-based stats., 
Identities:15/15(100%), Positives:15/15(100%), Gaps:0/15(0%)

Query  1      IDRLITGRLQSLQTY  15
              IDRLITGRLQSLQTY
Sbjct  24538  IDRLITGRLQSLQTY  24582


>Wuhan seafood market pneumonia virus isolate 2019-nCoV WHU01, complete genome
Sequence ID: MN988668.1 Length: 29881 
Range 1: 24538 to 24582

Score:34.3 bits(77), Expect:2e-06, 
Method:Composition-based stats., 
Identities:15/15(100%), Positives:15/15(100%), Gaps:0/15(0%)

Query  1      IDRLITGRLQSLQTY  15
              IDRLITGRLQSLQTY
Sbjct  24538  IDRLITGRLQSLQTY  24582


>Wuhan seafood market pneumonia virus isolate 2019-nCoV/USA-IL1/2020, complete genome
Sequence ID: MN988713.1 Length: 29882 
Range 1: 24539 to 24583

Score:34.3 bits(77), Expect:2e-06, 
Method:Composition-based stats., 
Identities:15/15(100%), Positives:15/15(100%), Gaps:0/15(0%)

Query  1      IDRLITGRLQSLQTY  15
              IDRLITGRLQSLQTY
Sbjct  24539  IDRLITGRLQSLQTY  24583


>Wuhan seafood market pneumonia virus isolate 2019-nCoV/USA-WA1/2020, complete genome
Sequence ID: MN985325.1 Length: 29882 
Range 1: 24539 to 24583

Score:34.3 bits(77), Expect:2e-06, 
Method:Composition-based stats., 
Identities:15/15(100%), Positives:15/15(100%), Gaps:0/15(0%)

Query  1      IDRLITGRLQSLQTY  15
              IDRLITGRLQSLQTY
Sbjct  24539  IDRLITGRLQSLQTY  24583


>Wuhan seafood market pneumonia virus isolate 2019-nCoV_HKU-SZ-002a_2020, complete genome
Sequence ID: MN938384.1 Length: 29838 
Range 1: 24507 to 24551

Score:34.3 bits(77), Expect:2e-06, 
Method:Composition-based stats., 
Identities:15/15(100%), Positives:15/15(100%), Gaps:0/15(0%)

Query  1      IDRLITGRLQSLQTY  15
              IDRLITGRLQSLQTY
Sbjct  24507  IDRLITGRLQSLQTY  24551


Query #898: 25705 Query ID: lcl|Query_42762 Length: 10

No significant similarity found.


Query #899: 25714 Query ID: lcl|Query_42763 Length: 10

No significant similarity found.


Query #900: 25715 Query ID: lcl|Query_42764 Length: 10

No significant similarity found.


Query #901: 25754 Query ID: lcl|Query_42765 Length: 15

Sequences producing significant alignments:
                                                                  Max    Total Query   E   Per.                  
Description                                                       Score  Score cover Value Ident  Accession        
Wuhan seafood market pneumonia virus isolate Wuhan-Hu-1,...       33.5   33.5  100%  3e-06 100.00 NC_045512.2      
Wuhan seafood market pneumonia virus isolate...                   33.5   33.5  100%  3e-06 100.00 MN975262.1       
Wuhan seafood market pneumonia virus isolate...                   33.5   33.5  100%  3e-06 100.00 MN994468.1       
Wuhan seafood market pneumonia virus isolate...                   33.5   33.5  100%  3e-06 100.00 MN997409.1       
Wuhan seafood market pneumonia virus isolate...                   33.5   33.5  100%  3e-06 100.00 MN994467.1       
Wuhan seafood market pneumonia virus isolate 2019-nCoV WHU02,...  33.5   33.5  100%  3e-06 100.00 MN988669.1       
Wuhan seafood market pneumonia virus isolate 2019-nCoV WHU01,...  33.5   33.5  100%  3e-06 100.00 MN988668.1       
Wuhan seafood market pneumonia virus isolate...                   33.5   33.5  100%  3e-06 100.00 MN988713.1       
Wuhan seafood market pneumonia virus isolate...                   33.5   33.5  100%  3e-06 100.00 MN985325.1       
Wuhan seafood market pneumonia virus isolate...                   33.5   33.5  100%  3e-06 100.00 MN938384.1       


Alignments:
>Wuhan seafood market pneumonia virus isolate Wuhan-Hu-1, complete genome
Sequence ID: NC_045512.2 Length: 29903 
>Wuhan seafood market pneumonia virus isolate Wuhan-Hu-1, complete genome
Sequence ID: MN908947.3 Length: 29903  
Range 1: 24014 to 24058

Score:33.5 bits(75), Expect:3e-06, 
Method:Composition-based stats., 
Identities:15/15(100%), Positives:15/15(100%), Gaps:0/15(0%)

Query  1      IEDLLFNKVTLADAG  15
              IEDLLFNKVTLADAG
Sbjct  24014  IEDLLFNKVTLADAG  24058


>Wuhan seafood market pneumonia virus isolate 2019-nCoV_HKU-SZ-005b_2020, complete genome
Sequence ID: MN975262.1 Length: 29891 
Range 1: 24014 to 24058

Score:33.5 bits(75), Expect:3e-06, 
Method:Composition-based stats., 
Identities:15/15(100%), Positives:15/15(100%), Gaps:0/15(0%)

Query  1      IEDLLFNKVTLADAG  15
              IEDLLFNKVTLADAG
Sbjct  24014  IEDLLFNKVTLADAG  24058


>Wuhan seafood market pneumonia virus isolate 2019-nCoV/USA-CA2/2020, complete genome
Sequence ID: MN994468.1 Length: 29883 
Range 1: 24014 to 24058

Score:33.5 bits(75), Expect:3e-06, 
Method:Composition-based stats., 
Identities:15/15(100%), Positives:15/15(100%), Gaps:0/15(0%)

Query  1      IEDLLFNKVTLADAG  15
              IEDLLFNKVTLADAG
Sbjct  24014  IEDLLFNKVTLADAG  24058


>Wuhan seafood market pneumonia virus isolate 2019-nCoV/USA-AZ1/2020, complete genome
Sequence ID: MN997409.1 Length: 29882 
Range 1: 24014 to 24058

Score:33.5 bits(75), Expect:3e-06, 
Method:Composition-based stats., 
Identities:15/15(100%), Positives:15/15(100%), Gaps:0/15(0%)

Query  1      IEDLLFNKVTLADAG  15
              IEDLLFNKVTLADAG
Sbjct  24014  IEDLLFNKVTLADAG  24058


>Wuhan seafood market pneumonia virus isolate 2019-nCoV/USA-CA1/2020, complete genome
Sequence ID: MN994467.1 Length: 29882 
Range 1: 24014 to 24058

Score:33.5 bits(75), Expect:3e-06, 
Method:Composition-based stats., 
Identities:15/15(100%), Positives:15/15(100%), Gaps:0/15(0%)

Query  1      IEDLLFNKVTLADAG  15
              IEDLLFNKVTLADAG
Sbjct  24014  IEDLLFNKVTLADAG  24058


>Wuhan seafood market pneumonia virus isolate 2019-nCoV WHU02, complete genome
Sequence ID: MN988669.1 Length: 29881 
Range 1: 24013 to 24057

Score:33.5 bits(75), Expect:3e-06, 
Method:Composition-based stats., 
Identities:15/15(100%), Positives:15/15(100%), Gaps:0/15(0%)

Query  1      IEDLLFNKVTLADAG  15
              IEDLLFNKVTLADAG
Sbjct  24013  IEDLLFNKVTLADAG  24057


>Wuhan seafood market pneumonia virus isolate 2019-nCoV WHU01, complete genome
Sequence ID: MN988668.1 Length: 29881 
Range 1: 24013 to 24057

Score:33.5 bits(75), Expect:3e-06, 
Method:Composition-based stats., 
Identities:15/15(100%), Positives:15/15(100%), Gaps:0/15(0%)

Query  1      IEDLLFNKVTLADAG  15
              IEDLLFNKVTLADAG
Sbjct  24013  IEDLLFNKVTLADAG  24057


>Wuhan seafood market pneumonia virus isolate 2019-nCoV/USA-IL1/2020, complete genome
Sequence ID: MN988713.1 Length: 29882 
Range 1: 24014 to 24058

Score:33.5 bits(75), Expect:3e-06, 
Method:Composition-based stats., 
Identities:15/15(100%), Positives:15/15(100%), Gaps:0/15(0%)

Query  1      IEDLLFNKVTLADAG  15
              IEDLLFNKVTLADAG
Sbjct  24014  IEDLLFNKVTLADAG  24058


>Wuhan seafood market pneumonia virus isolate 2019-nCoV/USA-WA1/2020, complete genome
Sequence ID: MN985325.1 Length: 29882 
Range 1: 24014 to 24058

Score:33.5 bits(75), Expect:3e-06, 
Method:Composition-based stats., 
Identities:15/15(100%), Positives:15/15(100%), Gaps:0/15(0%)

Query  1      IEDLLFNKVTLADAG  15
              IEDLLFNKVTLADAG
Sbjct  24014  IEDLLFNKVTLADAG  24058


>Wuhan seafood market pneumonia virus isolate 2019-nCoV_HKU-SZ-002a_2020, complete genome
Sequence ID: MN938384.1 Length: 29838 
Range 1: 23982 to 24026

Score:33.5 bits(75), Expect:3e-06, 
Method:Composition-based stats., 
Identities:15/15(100%), Positives:15/15(100%), Gaps:0/15(0%)

Query  1      IEDLLFNKVTLADAG  15
              IEDLLFNKVTLADAG
Sbjct  23982  IEDLLFNKVTLADAG  24026


Query #902: 25778 Query ID: lcl|Query_42766 Length: 9

No significant similarity found.


Query #903: 25779 Query ID: lcl|Query_42767 Length: 10

No significant similarity found.


Query #904: 25780 Query ID: lcl|Query_42768 Length: 15

Sequences producing significant alignments:
                                                                  Max    Total Query   E   Per.                  
Description                                                       Score  Score cover Value Ident  Accession        
Wuhan seafood market pneumonia virus isolate Wuhan-Hu-1,...       32.0   32.0  100%  9e-06 93.33  NC_045512.2      
Wuhan seafood market pneumonia virus isolate...                   32.0   32.0  100%  9e-06 93.33  MN975262.1       
Wuhan seafood market pneumonia virus isolate...                   32.0   32.0  100%  9e-06 93.33  MN994468.1       
Wuhan seafood market pneumonia virus isolate...                   32.0   32.0  100%  9e-06 93.33  MN997409.1       
Wuhan seafood market pneumonia virus isolate...                   32.0   32.0  100%  9e-06 93.33  MN994467.1       
Wuhan seafood market pneumonia virus isolate 2019-nCoV WHU02,...  32.0   32.0  100%  9e-06 93.33  MN988669.1       
Wuhan seafood market pneumonia virus isolate 2019-nCoV WHU01,...  32.0   32.0  100%  9e-06 93.33  MN988668.1       
Wuhan seafood market pneumonia virus isolate...                   32.0   32.0  100%  9e-06 93.33  MN988713.1       
Wuhan seafood market pneumonia virus isolate...                   32.0   32.0  100%  9e-06 93.33  MN985325.1       
Wuhan seafood market pneumonia virus isolate...                   32.0   32.0  100%  9e-06 93.33  MN938384.1       


Alignments:
>Wuhan seafood market pneumonia virus isolate Wuhan-Hu-1, complete genome
Sequence ID: NC_045512.2 Length: 29903 
>Wuhan seafood market pneumonia virus isolate Wuhan-Hu-1, complete genome
Sequence ID: MN908947.3 Length: 29903  
Range 1: 19126 to 19170

Score:32.0 bits(71), Expect:9e-06, 
Method:Composition-based stats., 
Identities:14/15(93%), Positives:14/15(93%), Gaps:0/15(0%)

Query  1      IEELFYSYATHHDKF  15
              IEELFYSYATH DKF
Sbjct  19126  IEELFYSYATHSDKF  19170


>Wuhan seafood market pneumonia virus isolate 2019-nCoV_HKU-SZ-005b_2020, complete genome
Sequence ID: MN975262.1 Length: 29891 
Range 1: 19126 to 19170

Score:32.0 bits(71), Expect:9e-06, 
Method:Composition-based stats., 
Identities:14/15(93%), Positives:14/15(93%), Gaps:0/15(0%)

Query  1      IEELFYSYATHHDKF  15
              IEELFYSYATH DKF
Sbjct  19126  IEELFYSYATHSDKF  19170


>Wuhan seafood market pneumonia virus isolate 2019-nCoV/USA-CA2/2020, complete genome
Sequence ID: MN994468.1 Length: 29883 
Range 1: 19126 to 19170

Score:32.0 bits(71), Expect:9e-06, 
Method:Composition-based stats., 
Identities:14/15(93%), Positives:14/15(93%), Gaps:0/15(0%)

Query  1      IEELFYSYATHHDKF  15
              IEELFYSYATH DKF
Sbjct  19126  IEELFYSYATHSDKF  19170


>Wuhan seafood market pneumonia virus isolate 2019-nCoV/USA-AZ1/2020, complete genome
Sequence ID: MN997409.1 Length: 29882 
Range 1: 19126 to 19170

Score:32.0 bits(71), Expect:9e-06, 
Method:Composition-based stats., 
Identities:14/15(93%), Positives:14/15(93%), Gaps:0/15(0%)

Query  1      IEELFYSYATHHDKF  15
              IEELFYSYATH DKF
Sbjct  19126  IEELFYSYATHSDKF  19170


>Wuhan seafood market pneumonia virus isolate 2019-nCoV/USA-CA1/2020, complete genome
Sequence ID: MN994467.1 Length: 29882 
Range 1: 19126 to 19170

Score:32.0 bits(71), Expect:9e-06, 
Method:Composition-based stats., 
Identities:14/15(93%), Positives:14/15(93%), Gaps:0/15(0%)

Query  1      IEELFYSYATHHDKF  15
              IEELFYSYATH DKF
Sbjct  19126  IEELFYSYATHSDKF  19170


>Wuhan seafood market pneumonia virus isolate 2019-nCoV WHU02, complete genome
Sequence ID: MN988669.1 Length: 29881 
Range 1: 19125 to 19169

Score:32.0 bits(71), Expect:9e-06, 
Method:Composition-based stats., 
Identities:14/15(93%), Positives:14/15(93%), Gaps:0/15(0%)

Query  1      IEELFYSYATHHDKF  15
              IEELFYSYATH DKF
Sbjct  19125  IEELFYSYATHSDKF  19169


>Wuhan seafood market pneumonia virus isolate 2019-nCoV WHU01, complete genome
Sequence ID: MN988668.1 Length: 29881 
Range 1: 19125 to 19169

Score:32.0 bits(71), Expect:9e-06, 
Method:Composition-based stats., 
Identities:14/15(93%), Positives:14/15(93%), Gaps:0/15(0%)

Query  1      IEELFYSYATHHDKF  15
              IEELFYSYATH DKF
Sbjct  19125  IEELFYSYATHSDKF  19169


>Wuhan seafood market pneumonia virus isolate 2019-nCoV/USA-IL1/2020, complete genome
Sequence ID: MN988713.1 Length: 29882 
Range 1: 19126 to 19170

Score:32.0 bits(71), Expect:9e-06, 
Method:Composition-based stats., 
Identities:14/15(93%), Positives:14/15(93%), Gaps:0/15(0%)

Query  1      IEELFYSYATHHDKF  15
              IEELFYSYATH DKF
Sbjct  19126  IEELFYSYATHSDKF  19170


>Wuhan seafood market pneumonia virus isolate 2019-nCoV/USA-WA1/2020, complete genome
Sequence ID: MN985325.1 Length: 29882 
Range 1: 19126 to 19170

Score:32.0 bits(71), Expect:9e-06, 
Method:Composition-based stats., 
Identities:14/15(93%), Positives:14/15(93%), Gaps:0/15(0%)

Query  1      IEELFYSYATHHDKF  15
              IEELFYSYATH DKF
Sbjct  19126  IEELFYSYATHSDKF  19170


>Wuhan seafood market pneumonia virus isolate 2019-nCoV_HKU-SZ-002a_2020, complete genome
Sequence ID: MN938384.1 Length: 29838 
Range 1: 19094 to 19138

Score:32.0 bits(71), Expect:9e-06, 
Method:Composition-based stats., 
Identities:14/15(93%), Positives:14/15(93%), Gaps:0/15(0%)

Query  1      IEELFYSYATHHDKF  15
              IEELFYSYATH DKF
Sbjct  19094  IEELFYSYATHSDKF  19138


Query #905: 25820 Query ID: lcl|Query_42769 Length: 9

No significant similarity found.


Query #906: 25903 Query ID: lcl|Query_42770 Length: 9

No significant similarity found.


Query #907: 26029 Query ID: lcl|Query_42771 Length: 10

No significant similarity found.


Query #908: 26056 Query ID: lcl|Query_42772 Length: 9

No significant similarity found.


Query #909: 26057 Query ID: lcl|Query_42773 Length: 10

No significant similarity found.


Query #910: 26198 Query ID: lcl|Query_42774 Length: 9

No significant similarity found.


Query #911: 26221 Query ID: lcl|Query_42775 Length: 15

Sequences producing significant alignments:
                                                                  Max    Total Query   E   Per.                  
Description                                                       Score  Score cover Value Ident  Accession        
Wuhan seafood market pneumonia virus isolate Wuhan-Hu-1,...       32.3   32.3  93%   8e-06 78.57  NC_045512.2      
Wuhan seafood market pneumonia virus isolate...                   32.3   32.3  93%   8e-06 78.57  MN975262.1       
Wuhan seafood market pneumonia virus isolate...                   32.3   32.3  93%   8e-06 78.57  MN994468.1       
Wuhan seafood market pneumonia virus isolate...                   32.3   32.3  93%   8e-06 78.57  MN997409.1       
Wuhan seafood market pneumonia virus isolate...                   32.3   32.3  93%   8e-06 78.57  MN994467.1       
Wuhan seafood market pneumonia virus isolate 2019-nCoV WHU02,...  32.3   32.3  93%   8e-06 78.57  MN988669.1       
Wuhan seafood market pneumonia virus isolate 2019-nCoV WHU01,...  32.3   32.3  93%   8e-06 78.57  MN988668.1       
Wuhan seafood market pneumonia virus isolate...                   32.3   32.3  93%   8e-06 78.57  MN988713.1       
Wuhan seafood market pneumonia virus isolate...                   32.3   32.3  93%   8e-06 78.57  MN985325.1       
Wuhan seafood market pneumonia virus isolate...                   32.3   32.3  93%   8e-06 78.57  MN938384.1       


Alignments:
>Wuhan seafood market pneumonia virus isolate Wuhan-Hu-1, complete genome
Sequence ID: NC_045512.2 Length: 29903 
>Wuhan seafood market pneumonia virus isolate Wuhan-Hu-1, complete genome
Sequence ID: MN908947.3 Length: 29903  
Range 1: 8849 to 8890

Score:32.3 bits(72), Expect:8e-06, 
Method:Composition-based stats., 
Identities:11/14(79%), Positives:14/14(100%), Gaps:0/14(0%)

Query  1     IGFIVPGLPGTVLR  14
             +GF+VPGLPGT+LR
Sbjct  8849  VGFVVPGLPGTILR  8890


>Wuhan seafood market pneumonia virus isolate 2019-nCoV_HKU-SZ-005b_2020, complete genome
Sequence ID: MN975262.1 Length: 29891 
Range 1: 8849 to 8890

Score:32.3 bits(72), Expect:8e-06, 
Method:Composition-based stats., 
Identities:11/14(79%), Positives:14/14(100%), Gaps:0/14(0%)

Query  1     IGFIVPGLPGTVLR  14
             +GF+VPGLPGT+LR
Sbjct  8849  VGFVVPGLPGTILR  8890


>Wuhan seafood market pneumonia virus isolate 2019-nCoV/USA-CA2/2020, complete genome
Sequence ID: MN994468.1 Length: 29883 
Range 1: 8849 to 8890

Score:32.3 bits(72), Expect:8e-06, 
Method:Composition-based stats., 
Identities:11/14(79%), Positives:14/14(100%), Gaps:0/14(0%)

Query  1     IGFIVPGLPGTVLR  14
             +GF+VPGLPGT+LR
Sbjct  8849  VGFVVPGLPGTILR  8890


>Wuhan seafood market pneumonia virus isolate 2019-nCoV/USA-AZ1/2020, complete genome
Sequence ID: MN997409.1 Length: 29882 
Range 1: 8849 to 8890

Score:32.3 bits(72), Expect:8e-06, 
Method:Composition-based stats., 
Identities:11/14(79%), Positives:14/14(100%), Gaps:0/14(0%)

Query  1     IGFIVPGLPGTVLR  14
             +GF+VPGLPGT+LR
Sbjct  8849  VGFVVPGLPGTILR  8890


>Wuhan seafood market pneumonia virus isolate 2019-nCoV/USA-CA1/2020, complete genome
Sequence ID: MN994467.1 Length: 29882 
Range 1: 8849 to 8890

Score:32.3 bits(72), Expect:8e-06, 
Method:Composition-based stats., 
Identities:11/14(79%), Positives:14/14(100%), Gaps:0/14(0%)

Query  1     IGFIVPGLPGTVLR  14
             +GF+VPGLPGT+LR
Sbjct  8849  VGFVVPGLPGTILR  8890


>Wuhan seafood market pneumonia virus isolate 2019-nCoV WHU02, complete genome
Sequence ID: MN988669.1 Length: 29881 
Range 1: 8848 to 8889

Score:32.3 bits(72), Expect:8e-06, 
Method:Composition-based stats., 
Identities:11/14(79%), Positives:14/14(100%), Gaps:0/14(0%)

Query  1     IGFIVPGLPGTVLR  14
             +GF+VPGLPGT+LR
Sbjct  8848  VGFVVPGLPGTILR  8889


>Wuhan seafood market pneumonia virus isolate 2019-nCoV WHU01, complete genome
Sequence ID: MN988668.1 Length: 29881 
Range 1: 8848 to 8889

Score:32.3 bits(72), Expect:8e-06, 
Method:Composition-based stats., 
Identities:11/14(79%), Positives:14/14(100%), Gaps:0/14(0%)

Query  1     IGFIVPGLPGTVLR  14
             +GF+VPGLPGT+LR
Sbjct  8848  VGFVVPGLPGTILR  8889


>Wuhan seafood market pneumonia virus isolate 2019-nCoV/USA-IL1/2020, complete genome
Sequence ID: MN988713.1 Length: 29882 
Range 1: 8849 to 8890

Score:32.3 bits(72), Expect:8e-06, 
Method:Composition-based stats., 
Identities:11/14(79%), Positives:14/14(100%), Gaps:0/14(0%)

Query  1     IGFIVPGLPGTVLR  14
             +GF+VPGLPGT+LR
Sbjct  8849  VGFVVPGLPGTILR  8890


>Wuhan seafood market pneumonia virus isolate 2019-nCoV/USA-WA1/2020, complete genome
Sequence ID: MN985325.1 Length: 29882 
Range 1: 8849 to 8890

Score:32.3 bits(72), Expect:8e-06, 
Method:Composition-based stats., 
Identities:11/14(79%), Positives:14/14(100%), Gaps:0/14(0%)

Query  1     IGFIVPGLPGTVLR  14
             +GF+VPGLPGT+LR
Sbjct  8849  VGFVVPGLPGTILR  8890


>Wuhan seafood market pneumonia virus isolate 2019-nCoV_HKU-SZ-002a_2020, complete genome
Sequence ID: MN938384.1 Length: 29838 
Range 1: 8817 to 8858

Score:32.3 bits(72), Expect:8e-06, 
Method:Composition-based stats., 
Identities:11/14(79%), Positives:14/14(100%), Gaps:0/14(0%)

Query  1     IGFIVPGLPGTVLR  14
             +GF+VPGLPGT+LR
Sbjct  8817  VGFVVPGLPGTILR  8858


Query #912: 26224 Query ID: lcl|Query_42776 Length: 15

Sequences producing significant alignments:
                                                                  Max    Total Query   E   Per.                  
Description                                                       Score  Score cover Value Ident  Accession        
Wuhan seafood market pneumonia virus isolate Wuhan-Hu-1,...       27.7   27.7  100%  3e-04 86.67  NC_045512.2      
Wuhan seafood market pneumonia virus isolate...                   27.7   27.7  100%  3e-04 86.67  MN975262.1       
Wuhan seafood market pneumonia virus isolate...                   27.7   27.7  100%  3e-04 86.67  MN994468.1       
Wuhan seafood market pneumonia virus isolate...                   27.7   27.7  100%  3e-04 86.67  MN997409.1       
Wuhan seafood market pneumonia virus isolate...                   27.7   27.7  100%  3e-04 86.67  MN994467.1       
Wuhan seafood market pneumonia virus isolate 2019-nCoV WHU02,...  27.7   27.7  100%  3e-04 86.67  MN988669.1       
Wuhan seafood market pneumonia virus isolate 2019-nCoV WHU01,...  27.7   27.7  100%  3e-04 86.67  MN988668.1       
Wuhan seafood market pneumonia virus isolate...                   27.7   27.7  100%  3e-04 86.67  MN988713.1       
Wuhan seafood market pneumonia virus isolate...                   27.7   27.7  100%  3e-04 86.67  MN985325.1       
Wuhan seafood market pneumonia virus isolate...                   27.7   27.7  100%  3e-04 86.67  MN938384.1       


Alignments:
>Wuhan seafood market pneumonia virus isolate Wuhan-Hu-1, complete genome
Sequence ID: NC_045512.2 Length: 29903 
>Wuhan seafood market pneumonia virus isolate Wuhan-Hu-1, complete genome
Sequence ID: MN908947.3 Length: 29903  
Range 1: 26592 to 26636

Score:27.7 bits(60), Expect:3e-04, 
Method:Compositional matrix adjust., 
Identities:13/15(87%), Positives:13/15(86%), Gaps:0/15(0%)

Query  1      IGFLFLAWIMLLQFA  15
              IGFLFL WI LLQFA
Sbjct  26592  IGFLFLTWICLLQFA  26636


>Wuhan seafood market pneumonia virus isolate 2019-nCoV_HKU-SZ-005b_2020, complete genome
Sequence ID: MN975262.1 Length: 29891 
Range 1: 26592 to 26636

Score:27.7 bits(60), Expect:3e-04, 
Method:Compositional matrix adjust., 
Identities:13/15(87%), Positives:13/15(86%), Gaps:0/15(0%)

Query  1      IGFLFLAWIMLLQFA  15
              IGFLFL WI LLQFA
Sbjct  26592  IGFLFLTWICLLQFA  26636


>Wuhan seafood market pneumonia virus isolate 2019-nCoV/USA-CA2/2020, complete genome
Sequence ID: MN994468.1 Length: 29883 
Range 1: 26592 to 26636

Score:27.7 bits(60), Expect:3e-04, 
Method:Compositional matrix adjust., 
Identities:13/15(87%), Positives:13/15(86%), Gaps:0/15(0%)

Query  1      IGFLFLAWIMLLQFA  15
              IGFLFL WI LLQFA
Sbjct  26592  IGFLFLTWICLLQFA  26636


>Wuhan seafood market pneumonia virus isolate 2019-nCoV/USA-AZ1/2020, complete genome
Sequence ID: MN997409.1 Length: 29882 
Range 1: 26592 to 26636

Score:27.7 bits(60), Expect:3e-04, 
Method:Compositional matrix adjust., 
Identities:13/15(87%), Positives:13/15(86%), Gaps:0/15(0%)

Query  1      IGFLFLAWIMLLQFA  15
              IGFLFL WI LLQFA
Sbjct  26592  IGFLFLTWICLLQFA  26636


>Wuhan seafood market pneumonia virus isolate 2019-nCoV/USA-CA1/2020, complete genome
Sequence ID: MN994467.1 Length: 29882 
Range 1: 26592 to 26636

Score:27.7 bits(60), Expect:3e-04, 
Method:Compositional matrix adjust., 
Identities:13/15(87%), Positives:13/15(86%), Gaps:0/15(0%)

Query  1      IGFLFLAWIMLLQFA  15
              IGFLFL WI LLQFA
Sbjct  26592  IGFLFLTWICLLQFA  26636


>Wuhan seafood market pneumonia virus isolate 2019-nCoV WHU02, complete genome
Sequence ID: MN988669.1 Length: 29881 
Range 1: 26591 to 26635

Score:27.7 bits(60), Expect:3e-04, 
Method:Compositional matrix adjust., 
Identities:13/15(87%), Positives:13/15(86%), Gaps:0/15(0%)

Query  1      IGFLFLAWIMLLQFA  15
              IGFLFL WI LLQFA
Sbjct  26591  IGFLFLTWICLLQFA  26635


>Wuhan seafood market pneumonia virus isolate 2019-nCoV WHU01, complete genome
Sequence ID: MN988668.1 Length: 29881 
Range 1: 26591 to 26635

Score:27.7 bits(60), Expect:3e-04, 
Method:Compositional matrix adjust., 
Identities:13/15(87%), Positives:13/15(86%), Gaps:0/15(0%)

Query  1      IGFLFLAWIMLLQFA  15
              IGFLFL WI LLQFA
Sbjct  26591  IGFLFLTWICLLQFA  26635


>Wuhan seafood market pneumonia virus isolate 2019-nCoV/USA-IL1/2020, complete genome
Sequence ID: MN988713.1 Length: 29882 
Range 1: 26592 to 26636

Score:27.7 bits(60), Expect:3e-04, 
Method:Compositional matrix adjust., 
Identities:13/15(87%), Positives:13/15(86%), Gaps:0/15(0%)

Query  1      IGFLFLAWIMLLQFA  15
              IGFLFL WI LLQFA
Sbjct  26592  IGFLFLTWICLLQFA  26636


>Wuhan seafood market pneumonia virus isolate 2019-nCoV/USA-WA1/2020, complete genome
Sequence ID: MN985325.1 Length: 29882 
Range 1: 26592 to 26636

Score:27.7 bits(60), Expect:3e-04, 
Method:Compositional matrix adjust., 
Identities:13/15(87%), Positives:13/15(86%), Gaps:0/15(0%)

Query  1      IGFLFLAWIMLLQFA  15
              IGFLFL WI LLQFA
Sbjct  26592  IGFLFLTWICLLQFA  26636


>Wuhan seafood market pneumonia virus isolate 2019-nCoV_HKU-SZ-002a_2020, complete genome
Sequence ID: MN938384.1 Length: 29838 
Range 1: 26560 to 26604

Score:27.7 bits(60), Expect:3e-04, 
Method:Compositional matrix adjust., 
Identities:13/15(87%), Positives:13/15(86%), Gaps:0/15(0%)

Query  1      IGFLFLAWIMLLQFA  15
              IGFLFL WI LLQFA
Sbjct  26560  IGFLFLTWICLLQFA  26604


Query #913: 26273 Query ID: lcl|Query_42777 Length: 15

Sequences producing significant alignments:
                                                                  Max    Total Query   E   Per.                  
Description                                                       Score  Score cover Value Ident  Accession        
Wuhan seafood market pneumonia virus isolate Wuhan-Hu-1,...       35.8   35.8  93%   4e-07 100.00 NC_045512.2      
Wuhan seafood market pneumonia virus isolate...                   35.8   35.8  93%   4e-07 100.00 MN975262.1       
Wuhan seafood market pneumonia virus isolate...                   35.8   35.8  93%   4e-07 100.00 MN994468.1       
Wuhan seafood market pneumonia virus isolate...                   35.8   35.8  93%   4e-07 100.00 MN997409.1       
Wuhan seafood market pneumonia virus isolate...                   35.8   35.8  93%   4e-07 100.00 MN994467.1       
Wuhan seafood market pneumonia virus isolate 2019-nCoV WHU02,...  35.8   35.8  93%   4e-07 100.00 MN988669.1       
Wuhan seafood market pneumonia virus isolate 2019-nCoV WHU01,...  35.8   35.8  93%   4e-07 100.00 MN988668.1       
Wuhan seafood market pneumonia virus isolate...                   35.8   35.8  93%   4e-07 100.00 MN988713.1       
Wuhan seafood market pneumonia virus isolate...                   35.8   35.8  93%   4e-07 100.00 MN985325.1       
Wuhan seafood market pneumonia virus isolate...                   35.8   35.8  93%   4e-07 100.00 MN938384.1       


Alignments:
>Wuhan seafood market pneumonia virus isolate Wuhan-Hu-1, complete genome
Sequence ID: NC_045512.2 Length: 29903 
>Wuhan seafood market pneumonia virus isolate Wuhan-Hu-1, complete genome
Sequence ID: MN908947.3 Length: 29903  
Range 1: 29231 to 29272

Score:35.8 bits(81), Expect:4e-07, 
Method:Composition-based stats., 
Identities:14/14(100%), Positives:14/14(100%), Gaps:0/14(0%)

Query  1      IGMEVTPSGTWLTY  14
              IGMEVTPSGTWLTY
Sbjct  29231  IGMEVTPSGTWLTY  29272


>Wuhan seafood market pneumonia virus isolate 2019-nCoV_HKU-SZ-005b_2020, complete genome
Sequence ID: MN975262.1 Length: 29891 
Range 1: 29231 to 29272

Score:35.8 bits(81), Expect:4e-07, 
Method:Composition-based stats., 
Identities:14/14(100%), Positives:14/14(100%), Gaps:0/14(0%)

Query  1      IGMEVTPSGTWLTY  14
              IGMEVTPSGTWLTY
Sbjct  29231  IGMEVTPSGTWLTY  29272


>Wuhan seafood market pneumonia virus isolate 2019-nCoV/USA-CA2/2020, complete genome
Sequence ID: MN994468.1 Length: 29883 
Range 1: 29231 to 29272

Score:35.8 bits(81), Expect:4e-07, 
Method:Composition-based stats., 
Identities:14/14(100%), Positives:14/14(100%), Gaps:0/14(0%)

Query  1      IGMEVTPSGTWLTY  14
              IGMEVTPSGTWLTY
Sbjct  29231  IGMEVTPSGTWLTY  29272


>Wuhan seafood market pneumonia virus isolate 2019-nCoV/USA-AZ1/2020, complete genome
Sequence ID: MN997409.1 Length: 29882 
Range 1: 29231 to 29272

Score:35.8 bits(81), Expect:4e-07, 
Method:Composition-based stats., 
Identities:14/14(100%), Positives:14/14(100%), Gaps:0/14(0%)

Query  1      IGMEVTPSGTWLTY  14
              IGMEVTPSGTWLTY
Sbjct  29231  IGMEVTPSGTWLTY  29272


>Wuhan seafood market pneumonia virus isolate 2019-nCoV/USA-CA1/2020, complete genome
Sequence ID: MN994467.1 Length: 29882 
Range 1: 29231 to 29272

Score:35.8 bits(81), Expect:4e-07, 
Method:Composition-based stats., 
Identities:14/14(100%), Positives:14/14(100%), Gaps:0/14(0%)

Query  1      IGMEVTPSGTWLTY  14
              IGMEVTPSGTWLTY
Sbjct  29231  IGMEVTPSGTWLTY  29272


>Wuhan seafood market pneumonia virus isolate 2019-nCoV WHU02, complete genome
Sequence ID: MN988669.1 Length: 29881 
Range 1: 29230 to 29271

Score:35.8 bits(81), Expect:4e-07, 
Method:Composition-based stats., 
Identities:14/14(100%), Positives:14/14(100%), Gaps:0/14(0%)

Query  1      IGMEVTPSGTWLTY  14
              IGMEVTPSGTWLTY
Sbjct  29230  IGMEVTPSGTWLTY  29271


>Wuhan seafood market pneumonia virus isolate 2019-nCoV WHU01, complete genome
Sequence ID: MN988668.1 Length: 29881 
Range 1: 29230 to 29271

Score:35.8 bits(81), Expect:4e-07, 
Method:Composition-based stats., 
Identities:14/14(100%), Positives:14/14(100%), Gaps:0/14(0%)

Query  1      IGMEVTPSGTWLTY  14
              IGMEVTPSGTWLTY
Sbjct  29230  IGMEVTPSGTWLTY  29271


>Wuhan seafood market pneumonia virus isolate 2019-nCoV/USA-IL1/2020, complete genome
Sequence ID: MN988713.1 Length: 29882 
Range 1: 29231 to 29272

Score:35.8 bits(81), Expect:4e-07, 
Method:Composition-based stats., 
Identities:14/14(100%), Positives:14/14(100%), Gaps:0/14(0%)

Query  1      IGMEVTPSGTWLTY  14
              IGMEVTPSGTWLTY
Sbjct  29231  IGMEVTPSGTWLTY  29272


>Wuhan seafood market pneumonia virus isolate 2019-nCoV/USA-WA1/2020, complete genome
Sequence ID: MN985325.1 Length: 29882 
Range 1: 29231 to 29272

Score:35.8 bits(81), Expect:4e-07, 
Method:Composition-based stats., 
Identities:14/14(100%), Positives:14/14(100%), Gaps:0/14(0%)

Query  1      IGMEVTPSGTWLTY  14
              IGMEVTPSGTWLTY
Sbjct  29231  IGMEVTPSGTWLTY  29272


>Wuhan seafood market pneumonia virus isolate 2019-nCoV_HKU-SZ-002a_2020, complete genome
Sequence ID: MN938384.1 Length: 29838 
Range 1: 29199 to 29240

Score:35.8 bits(81), Expect:4e-07, 
Method:Composition-based stats., 
Identities:14/14(100%), Positives:14/14(100%), Gaps:0/14(0%)

Query  1      IGMEVTPSGTWLTY  14
              IGMEVTPSGTWLTY
Sbjct  29199  IGMEVTPSGTWLTY  29240


Query #914: 26329 Query ID: lcl|Query_42778 Length: 16

Sequences producing significant alignments:
                                                                  Max    Total Query   E   Per.                  
Description                                                       Score  Score cover Value Ident  Accession        
Wuhan seafood market pneumonia virus isolate Wuhan-Hu-1,...       28.5   28.5  100%  2e-04 87.50  NC_045512.2      
Wuhan seafood market pneumonia virus isolate...                   28.5   28.5  100%  2e-04 87.50  MN975262.1       
Wuhan seafood market pneumonia virus isolate...                   28.5   28.5  100%  2e-04 87.50  MN994468.1       
Wuhan seafood market pneumonia virus isolate...                   28.5   28.5  100%  2e-04 87.50  MN997409.1       
Wuhan seafood market pneumonia virus isolate...                   28.5   28.5  100%  2e-04 87.50  MN994467.1       
Wuhan seafood market pneumonia virus isolate 2019-nCoV WHU02,...  28.5   28.5  100%  2e-04 87.50  MN988669.1       
Wuhan seafood market pneumonia virus isolate 2019-nCoV WHU01,...  28.5   28.5  100%  2e-04 87.50  MN988668.1       
Wuhan seafood market pneumonia virus isolate...                   28.5   28.5  100%  2e-04 87.50  MN988713.1       
Wuhan seafood market pneumonia virus isolate...                   28.5   28.5  100%  2e-04 87.50  MN985325.1       
Wuhan seafood market pneumonia virus isolate...                   28.5   28.5  100%  2e-04 87.50  MN938384.1       


Alignments:
>Wuhan seafood market pneumonia virus isolate Wuhan-Hu-1, complete genome
Sequence ID: NC_045512.2 Length: 29903 
>Wuhan seafood market pneumonia virus isolate Wuhan-Hu-1, complete genome
Sequence ID: MN908947.3 Length: 29903  
Range 1: 28709 to 28756

Score:28.5 bits(62), Expect:2e-04, 
Method:Composition-based stats., 
Identities:14/16(88%), Positives:14/16(87%), Gaps:0/16(0%)

Query  1      IGTRNPNNNAATVLQL  16
              IGTRNP NNAA VLQL
Sbjct  28709  IGTRNPANNAAIVLQL  28756


>Wuhan seafood market pneumonia virus isolate 2019-nCoV_HKU-SZ-005b_2020, complete genome
Sequence ID: MN975262.1 Length: 29891 
Range 1: 28709 to 28756

Score:28.5 bits(62), Expect:2e-04, 
Method:Composition-based stats., 
Identities:14/16(88%), Positives:14/16(87%), Gaps:0/16(0%)

Query  1      IGTRNPNNNAATVLQL  16
              IGTRNP NNAA VLQL
Sbjct  28709  IGTRNPANNAAIVLQL  28756


>Wuhan seafood market pneumonia virus isolate 2019-nCoV/USA-CA2/2020, complete genome
Sequence ID: MN994468.1 Length: 29883 
Range 1: 28709 to 28756

Score:28.5 bits(62), Expect:2e-04, 
Method:Composition-based stats., 
Identities:14/16(88%), Positives:14/16(87%), Gaps:0/16(0%)

Query  1      IGTRNPNNNAATVLQL  16
              IGTRNP NNAA VLQL
Sbjct  28709  IGTRNPANNAAIVLQL  28756


>Wuhan seafood market pneumonia virus isolate 2019-nCoV/USA-AZ1/2020, complete genome
Sequence ID: MN997409.1 Length: 29882 
Range 1: 28709 to 28756

Score:28.5 bits(62), Expect:2e-04, 
Method:Composition-based stats., 
Identities:14/16(88%), Positives:14/16(87%), Gaps:0/16(0%)

Query  1      IGTRNPNNNAATVLQL  16
              IGTRNP NNAA VLQL
Sbjct  28709  IGTRNPANNAAIVLQL  28756


>Wuhan seafood market pneumonia virus isolate 2019-nCoV/USA-CA1/2020, complete genome
Sequence ID: MN994467.1 Length: 29882 
Range 1: 28709 to 28756

Score:28.5 bits(62), Expect:2e-04, 
Method:Composition-based stats., 
Identities:14/16(88%), Positives:14/16(87%), Gaps:0/16(0%)

Query  1      IGTRNPNNNAATVLQL  16
              IGTRNP NNAA VLQL
Sbjct  28709  IGTRNPANNAAIVLQL  28756


>Wuhan seafood market pneumonia virus isolate 2019-nCoV WHU02, complete genome
Sequence ID: MN988669.1 Length: 29881 
Range 1: 28708 to 28755

Score:28.5 bits(62), Expect:2e-04, 
Method:Composition-based stats., 
Identities:14/16(88%), Positives:14/16(87%), Gaps:0/16(0%)

Query  1      IGTRNPNNNAATVLQL  16
              IGTRNP NNAA VLQL
Sbjct  28708  IGTRNPANNAAIVLQL  28755


>Wuhan seafood market pneumonia virus isolate 2019-nCoV WHU01, complete genome
Sequence ID: MN988668.1 Length: 29881 
Range 1: 28708 to 28755

Score:28.5 bits(62), Expect:2e-04, 
Method:Composition-based stats., 
Identities:14/16(88%), Positives:14/16(87%), Gaps:0/16(0%)

Query  1      IGTRNPNNNAATVLQL  16
              IGTRNP NNAA VLQL
Sbjct  28708  IGTRNPANNAAIVLQL  28755


>Wuhan seafood market pneumonia virus isolate 2019-nCoV/USA-IL1/2020, complete genome
Sequence ID: MN988713.1 Length: 29882 
Range 1: 28709 to 28756

Score:28.5 bits(62), Expect:2e-04, 
Method:Composition-based stats., 
Identities:14/16(88%), Positives:14/16(87%), Gaps:0/16(0%)

Query  1      IGTRNPNNNAATVLQL  16
              IGTRNP NNAA VLQL
Sbjct  28709  IGTRNPANNAAIVLQL  28756


>Wuhan seafood market pneumonia virus isolate 2019-nCoV/USA-WA1/2020, complete genome
Sequence ID: MN985325.1 Length: 29882 
Range 1: 28709 to 28756

Score:28.5 bits(62), Expect:2e-04, 
Method:Composition-based stats., 
Identities:14/16(88%), Positives:14/16(87%), Gaps:0/16(0%)

Query  1      IGTRNPNNNAATVLQL  16
              IGTRNP NNAA VLQL
Sbjct  28709  IGTRNPANNAAIVLQL  28756


>Wuhan seafood market pneumonia virus isolate 2019-nCoV_HKU-SZ-002a_2020, complete genome
Sequence ID: MN938384.1 Length: 29838 
Range 1: 28677 to 28724

Score:28.5 bits(62), Expect:2e-04, 
Method:Composition-based stats., 
Identities:14/16(88%), Positives:14/16(87%), Gaps:0/16(0%)

Query  1      IGTRNPNNNAATVLQL  16
              IGTRNP NNAA VLQL
Sbjct  28677  IGTRNPANNAAIVLQL  28724


Query #915: 26389 Query ID: lcl|Query_42779 Length: 15

No significant similarity found.


Query #916: 26493 Query ID: lcl|Query_42780 Length: 9

No significant similarity found.


Query #917: 26571 Query ID: lcl|Query_42781 Length: 15

Sequences producing significant alignments:
                                                                  Max    Total Query   E   Per.                  
Description                                                       Score  Score cover Value Ident  Accession        
Wuhan seafood market pneumonia virus isolate Wuhan-Hu-1,...       21.6   21.6  100%  0.043 66.67  NC_045512.2      
Wuhan seafood market pneumonia virus isolate...                   21.6   21.6  100%  0.043 66.67  MN975262.1       
Wuhan seafood market pneumonia virus isolate...                   21.6   21.6  100%  0.043 66.67  MN994468.1       
Wuhan seafood market pneumonia virus isolate...                   21.6   21.6  100%  0.043 66.67  MN997409.1       
Wuhan seafood market pneumonia virus isolate...                   21.6   21.6  100%  0.043 66.67  MN994467.1       
Wuhan seafood market pneumonia virus isolate 2019-nCoV WHU02,...  21.6   21.6  100%  0.043 66.67  MN988669.1       
Wuhan seafood market pneumonia virus isolate 2019-nCoV WHU01,...  21.6   21.6  100%  0.043 66.67  MN988668.1       
Wuhan seafood market pneumonia virus isolate...                   21.6   21.6  100%  0.043 66.67  MN988713.1       
Wuhan seafood market pneumonia virus isolate...                   21.6   21.6  100%  0.043 66.67  MN985325.1       
Wuhan seafood market pneumonia virus isolate...                   21.6   21.6  100%  0.043 66.67  MN938384.1       


Alignments:
>Wuhan seafood market pneumonia virus isolate Wuhan-Hu-1, complete genome
Sequence ID: NC_045512.2 Length: 29903 
>Wuhan seafood market pneumonia virus isolate Wuhan-Hu-1, complete genome
Sequence ID: MN908947.3 Length: 29903  
Range 1: 27400 to 27444

Score:21.6 bits(44), Expect:0.043, 
Method:Compositional matrix adjust., 
Identities:10/15(67%), Positives:11/15(73%), Gaps:0/15(0%)

Query  1      IILFLTLIVFTSCEL  15
              IILFL LI   +CEL
Sbjct  27400  IILFLALITLATCEL  27444


>Wuhan seafood market pneumonia virus isolate 2019-nCoV_HKU-SZ-005b_2020, complete genome
Sequence ID: MN975262.1 Length: 29891 
Range 1: 27400 to 27444

Score:21.6 bits(44), Expect:0.043, 
Method:Compositional matrix adjust., 
Identities:10/15(67%), Positives:11/15(73%), Gaps:0/15(0%)

Query  1      IILFLTLIVFTSCEL  15
              IILFL LI   +CEL
Sbjct  27400  IILFLALITLATCEL  27444


>Wuhan seafood market pneumonia virus isolate 2019-nCoV/USA-CA2/2020, complete genome
Sequence ID: MN994468.1 Length: 29883 
Range 1: 27400 to 27444

Score:21.6 bits(44), Expect:0.043, 
Method:Compositional matrix adjust., 
Identities:10/15(67%), Positives:11/15(73%), Gaps:0/15(0%)

Query  1      IILFLTLIVFTSCEL  15
              IILFL LI   +CEL
Sbjct  27400  IILFLALITLATCEL  27444


>Wuhan seafood market pneumonia virus isolate 2019-nCoV/USA-AZ1/2020, complete genome
Sequence ID: MN997409.1 Length: 29882 
Range 1: 27400 to 27444

Score:21.6 bits(44), Expect:0.043, 
Method:Compositional matrix adjust., 
Identities:10/15(67%), Positives:11/15(73%), Gaps:0/15(0%)

Query  1      IILFLTLIVFTSCEL  15
              IILFL LI   +CEL
Sbjct  27400  IILFLALITLATCEL  27444


>Wuhan seafood market pneumonia virus isolate 2019-nCoV/USA-CA1/2020, complete genome
Sequence ID: MN994467.1 Length: 29882 
Range 1: 27400 to 27444

Score:21.6 bits(44), Expect:0.043, 
Method:Compositional matrix adjust., 
Identities:10/15(67%), Positives:11/15(73%), Gaps:0/15(0%)

Query  1      IILFLTLIVFTSCEL  15
              IILFL LI   +CEL
Sbjct  27400  IILFLALITLATCEL  27444


>Wuhan seafood market pneumonia virus isolate 2019-nCoV WHU02, complete genome
Sequence ID: MN988669.1 Length: 29881 
Range 1: 27399 to 27443

Score:21.6 bits(44), Expect:0.043, 
Method:Compositional matrix adjust., 
Identities:10/15(67%), Positives:11/15(73%), Gaps:0/15(0%)

Query  1      IILFLTLIVFTSCEL  15
              IILFL LI   +CEL
Sbjct  27399  IILFLALITLATCEL  27443


>Wuhan seafood market pneumonia virus isolate 2019-nCoV WHU01, complete genome
Sequence ID: MN988668.1 Length: 29881 
Range 1: 27399 to 27443

Score:21.6 bits(44), Expect:0.043, 
Method:Compositional matrix adjust., 
Identities:10/15(67%), Positives:11/15(73%), Gaps:0/15(0%)

Query  1      IILFLTLIVFTSCEL  15
              IILFL LI   +CEL
Sbjct  27399  IILFLALITLATCEL  27443


>Wuhan seafood market pneumonia virus isolate 2019-nCoV/USA-IL1/2020, complete genome
Sequence ID: MN988713.1 Length: 29882 
Range 1: 27400 to 27444

Score:21.6 bits(44), Expect:0.043, 
Method:Compositional matrix adjust., 
Identities:10/15(67%), Positives:11/15(73%), Gaps:0/15(0%)

Query  1      IILFLTLIVFTSCEL  15
              IILFL LI   +CEL
Sbjct  27400  IILFLALITLATCEL  27444


>Wuhan seafood market pneumonia virus isolate 2019-nCoV/USA-WA1/2020, complete genome
Sequence ID: MN985325.1 Length: 29882 
Range 1: 27400 to 27444

Score:21.6 bits(44), Expect:0.043, 
Method:Compositional matrix adjust., 
Identities:10/15(67%), Positives:11/15(73%), Gaps:0/15(0%)

Query  1      IILFLTLIVFTSCEL  15
              IILFL LI   +CEL
Sbjct  27400  IILFLALITLATCEL  27444


>Wuhan seafood market pneumonia virus isolate 2019-nCoV_HKU-SZ-002a_2020, complete genome
Sequence ID: MN938384.1 Length: 29838 
Range 1: 27368 to 27412

Score:21.6 bits(44), Expect:0.043, 
Method:Compositional matrix adjust., 
Identities:10/15(67%), Positives:11/15(73%), Gaps:0/15(0%)

Query  1      IILFLTLIVFTSCEL  15
              IILFL LI   +CEL
Sbjct  27368  IILFLALITLATCEL  27412


Query #918: 26597 Query ID: lcl|Query_42782 Length: 10

No significant similarity found.


Query #919: 26609 Query ID: lcl|Query_42783 Length: 9

No significant similarity found.


Query #920: 26610 Query ID: lcl|Query_42784 Length: 17

Sequences producing significant alignments:
                                                                  Max    Total Query   E   Per.                  
Description                                                       Score  Score cover Value Ident  Accession        
Wuhan seafood market pneumonia virus isolate Wuhan-Hu-1,...       27.3   27.3  100%  4e-04 58.82  NC_045512.2      
Wuhan seafood market pneumonia virus isolate...                   27.3   27.3  100%  4e-04 58.82  MN975262.1       
Wuhan seafood market pneumonia virus isolate...                   27.3   27.3  100%  4e-04 58.82  MN994468.1       
Wuhan seafood market pneumonia virus isolate...                   27.3   27.3  100%  4e-04 58.82  MN997409.1       
Wuhan seafood market pneumonia virus isolate...                   27.3   27.3  100%  4e-04 58.82  MN994467.1       
Wuhan seafood market pneumonia virus isolate 2019-nCoV WHU02,...  27.3   27.3  100%  4e-04 58.82  MN988669.1       
Wuhan seafood market pneumonia virus isolate 2019-nCoV WHU01,...  27.3   27.3  100%  4e-04 58.82  MN988668.1       
Wuhan seafood market pneumonia virus isolate...                   27.3   27.3  100%  4e-04 58.82  MN988713.1       
Wuhan seafood market pneumonia virus isolate...                   27.3   27.3  100%  4e-04 58.82  MN985325.1       
Wuhan seafood market pneumonia virus isolate...                   27.3   27.3  100%  4e-04 58.82  MN938384.1       


Alignments:
>Wuhan seafood market pneumonia virus isolate Wuhan-Hu-1, complete genome
Sequence ID: NC_045512.2 Length: 29903 
>Wuhan seafood market pneumonia virus isolate Wuhan-Hu-1, complete genome
Sequence ID: MN908947.3 Length: 29903  
Range 1: 21917 to 21967

Score:27.3 bits(59), Expect:4e-04, 
Method:Composition-based stats., 
Identities:10/17(59%), Positives:14/17(82%), Gaps:0/17(0%)

Query  1      IINNSTNVVIRACNFEL  17
              I+NN+TNVVI+ C F+ 
Sbjct  21917  IVNNATNVVIKVCEFQF  21967


>Wuhan seafood market pneumonia virus isolate 2019-nCoV_HKU-SZ-005b_2020, complete genome
Sequence ID: MN975262.1 Length: 29891 
Range 1: 21917 to 21967

Score:27.3 bits(59), Expect:4e-04, 
Method:Composition-based stats., 
Identities:10/17(59%), Positives:14/17(82%), Gaps:0/17(0%)

Query  1      IINNSTNVVIRACNFEL  17
              I+NN+TNVVI+ C F+ 
Sbjct  21917  IVNNATNVVIKVCEFQF  21967


>Wuhan seafood market pneumonia virus isolate 2019-nCoV/USA-CA2/2020, complete genome
Sequence ID: MN994468.1 Length: 29883 
Range 1: 21917 to 21967

Score:27.3 bits(59), Expect:4e-04, 
Method:Composition-based stats., 
Identities:10/17(59%), Positives:14/17(82%), Gaps:0/17(0%)

Query  1      IINNSTNVVIRACNFEL  17
              I+NN+TNVVI+ C F+ 
Sbjct  21917  IVNNATNVVIKVCEFQF  21967


>Wuhan seafood market pneumonia virus isolate 2019-nCoV/USA-AZ1/2020, complete genome
Sequence ID: MN997409.1 Length: 29882 
Range 1: 21917 to 21967

Score:27.3 bits(59), Expect:4e-04, 
Method:Composition-based stats., 
Identities:10/17(59%), Positives:14/17(82%), Gaps:0/17(0%)

Query  1      IINNSTNVVIRACNFEL  17
              I+NN+TNVVI+ C F+ 
Sbjct  21917  IVNNATNVVIKVCEFQF  21967


>Wuhan seafood market pneumonia virus isolate 2019-nCoV/USA-CA1/2020, complete genome
Sequence ID: MN994467.1 Length: 29882 
Range 1: 21917 to 21967

Score:27.3 bits(59), Expect:4e-04, 
Method:Composition-based stats., 
Identities:10/17(59%), Positives:14/17(82%), Gaps:0/17(0%)

Query  1      IINNSTNVVIRACNFEL  17
              I+NN+TNVVI+ C F+ 
Sbjct  21917  IVNNATNVVIKVCEFQF  21967


>Wuhan seafood market pneumonia virus isolate 2019-nCoV WHU02, complete genome
Sequence ID: MN988669.1 Length: 29881 
Range 1: 21916 to 21966

Score:27.3 bits(59), Expect:4e-04, 
Method:Composition-based stats., 
Identities:10/17(59%), Positives:14/17(82%), Gaps:0/17(0%)

Query  1      IINNSTNVVIRACNFEL  17
              I+NN+TNVVI+ C F+ 
Sbjct  21916  IVNNATNVVIKVCEFQF  21966


>Wuhan seafood market pneumonia virus isolate 2019-nCoV WHU01, complete genome
Sequence ID: MN988668.1 Length: 29881 
Range 1: 21916 to 21966

Score:27.3 bits(59), Expect:4e-04, 
Method:Composition-based stats., 
Identities:10/17(59%), Positives:14/17(82%), Gaps:0/17(0%)

Query  1      IINNSTNVVIRACNFEL  17
              I+NN+TNVVI+ C F+ 
Sbjct  21916  IVNNATNVVIKVCEFQF  21966


>Wuhan seafood market pneumonia virus isolate 2019-nCoV/USA-IL1/2020, complete genome
Sequence ID: MN988713.1 Length: 29882 
Range 1: 21917 to 21967

Score:27.3 bits(59), Expect:4e-04, 
Method:Composition-based stats., 
Identities:10/17(59%), Positives:14/17(82%), Gaps:0/17(0%)

Query  1      IINNSTNVVIRACNFEL  17
              I+NN+TNVVI+ C F+ 
Sbjct  21917  IVNNATNVVIKVCEFQF  21967


>Wuhan seafood market pneumonia virus isolate 2019-nCoV/USA-WA1/2020, complete genome
Sequence ID: MN985325.1 Length: 29882 
Range 1: 21917 to 21967

Score:27.3 bits(59), Expect:4e-04, 
Method:Composition-based stats., 
Identities:10/17(59%), Positives:14/17(82%), Gaps:0/17(0%)

Query  1      IINNSTNVVIRACNFEL  17
              I+NN+TNVVI+ C F+ 
Sbjct  21917  IVNNATNVVIKVCEFQF  21967


>Wuhan seafood market pneumonia virus isolate 2019-nCoV_HKU-SZ-002a_2020, complete genome
Sequence ID: MN938384.1 Length: 29838 
Range 1: 21885 to 21935

Score:27.3 bits(59), Expect:4e-04, 
Method:Composition-based stats., 
Identities:10/17(59%), Positives:14/17(82%), Gaps:0/17(0%)

Query  1      IINNSTNVVIRACNFEL  17
              I+NN+TNVVI+ C F+ 
Sbjct  21885  IVNNATNVVIKVCEFQF  21935


Query #921: 26671 Query ID: lcl|Query_42785 Length: 9

No significant similarity found.


Query #922: 26678 Query ID: lcl|Query_42786 Length: 15

Sequences producing significant alignments:
                                                                  Max    Total Query   E   Per.                  
Description                                                       Score  Score cover Value Ident  Accession        
Wuhan seafood market pneumonia virus isolate Wuhan-Hu-1,...       29.6   29.6  100%  6e-05 80.00  NC_045512.2      
Wuhan seafood market pneumonia virus isolate...                   29.6   29.6  100%  6e-05 80.00  MN975262.1       
Wuhan seafood market pneumonia virus isolate...                   29.6   29.6  100%  6e-05 80.00  MN994468.1       
Wuhan seafood market pneumonia virus isolate...                   29.6   29.6  100%  6e-05 80.00  MN997409.1       
Wuhan seafood market pneumonia virus isolate...                   29.6   29.6  100%  6e-05 80.00  MN994467.1       
Wuhan seafood market pneumonia virus isolate 2019-nCoV WHU02,...  29.6   29.6  100%  6e-05 80.00  MN988669.1       
Wuhan seafood market pneumonia virus isolate 2019-nCoV WHU01,...  29.6   29.6  100%  6e-05 80.00  MN988668.1       
Wuhan seafood market pneumonia virus isolate...                   29.6   29.6  100%  6e-05 80.00  MN988713.1       
Wuhan seafood market pneumonia virus isolate...                   29.6   29.6  100%  6e-05 80.00  MN985325.1       
Wuhan seafood market pneumonia virus isolate...                   29.6   29.6  100%  6e-05 80.00  MN938384.1       


Alignments:
>Wuhan seafood market pneumonia virus isolate Wuhan-Hu-1, complete genome
Sequence ID: NC_045512.2 Length: 29903 
>Wuhan seafood market pneumonia virus isolate Wuhan-Hu-1, complete genome
Sequence ID: MN908947.3 Length: 29903  
Range 1: 7367 to 7411

Score:29.6 bits(65), Expect:6e-05, 
Method:Composition-based stats., 
Identities:12/15(80%), Positives:15/15(100%), Gaps:0/15(0%)

Query  1     IISIVQMAPVSAMVR  15
             II++VQMAP+SAMVR
Sbjct  7367  IINLVQMAPISAMVR  7411


>Wuhan seafood market pneumonia virus isolate 2019-nCoV_HKU-SZ-005b_2020, complete genome
Sequence ID: MN975262.1 Length: 29891 
Range 1: 7367 to 7411

Score:29.6 bits(65), Expect:6e-05, 
Method:Composition-based stats., 
Identities:12/15(80%), Positives:15/15(100%), Gaps:0/15(0%)

Query  1     IISIVQMAPVSAMVR  15
             II++VQMAP+SAMVR
Sbjct  7367  IINLVQMAPISAMVR  7411


>Wuhan seafood market pneumonia virus isolate 2019-nCoV/USA-CA2/2020, complete genome
Sequence ID: MN994468.1 Length: 29883 
Range 1: 7367 to 7411

Score:29.6 bits(65), Expect:6e-05, 
Method:Composition-based stats., 
Identities:12/15(80%), Positives:15/15(100%), Gaps:0/15(0%)

Query  1     IISIVQMAPVSAMVR  15
             II++VQMAP+SAMVR
Sbjct  7367  IINLVQMAPISAMVR  7411


>Wuhan seafood market pneumonia virus isolate 2019-nCoV/USA-AZ1/2020, complete genome
Sequence ID: MN997409.1 Length: 29882 
Range 1: 7367 to 7411

Score:29.6 bits(65), Expect:6e-05, 
Method:Composition-based stats., 
Identities:12/15(80%), Positives:15/15(100%), Gaps:0/15(0%)

Query  1     IISIVQMAPVSAMVR  15
             II++VQMAP+SAMVR
Sbjct  7367  IINLVQMAPISAMVR  7411


>Wuhan seafood market pneumonia virus isolate 2019-nCoV/USA-CA1/2020, complete genome
Sequence ID: MN994467.1 Length: 29882 
Range 1: 7367 to 7411

Score:29.6 bits(65), Expect:6e-05, 
Method:Composition-based stats., 
Identities:12/15(80%), Positives:15/15(100%), Gaps:0/15(0%)

Query  1     IISIVQMAPVSAMVR  15
             II++VQMAP+SAMVR
Sbjct  7367  IINLVQMAPISAMVR  7411


>Wuhan seafood market pneumonia virus isolate 2019-nCoV WHU02, complete genome
Sequence ID: MN988669.1 Length: 29881 
Range 1: 7366 to 7410

Score:29.6 bits(65), Expect:6e-05, 
Method:Composition-based stats., 
Identities:12/15(80%), Positives:15/15(100%), Gaps:0/15(0%)

Query  1     IISIVQMAPVSAMVR  15
             II++VQMAP+SAMVR
Sbjct  7366  IINLVQMAPISAMVR  7410


>Wuhan seafood market pneumonia virus isolate 2019-nCoV WHU01, complete genome
Sequence ID: MN988668.1 Length: 29881 
Range 1: 7366 to 7410

Score:29.6 bits(65), Expect:6e-05, 
Method:Composition-based stats., 
Identities:12/15(80%), Positives:15/15(100%), Gaps:0/15(0%)

Query  1     IISIVQMAPVSAMVR  15
             II++VQMAP+SAMVR
Sbjct  7366  IINLVQMAPISAMVR  7410


>Wuhan seafood market pneumonia virus isolate 2019-nCoV/USA-IL1/2020, complete genome
Sequence ID: MN988713.1 Length: 29882 
Range 1: 7367 to 7411

Score:29.6 bits(65), Expect:6e-05, 
Method:Composition-based stats., 
Identities:12/15(80%), Positives:15/15(100%), Gaps:0/15(0%)

Query  1     IISIVQMAPVSAMVR  15
             II++VQMAP+SAMVR
Sbjct  7367  IINLVQMAPISAMVR  7411


>Wuhan seafood market pneumonia virus isolate 2019-nCoV/USA-WA1/2020, complete genome
Sequence ID: MN985325.1 Length: 29882 
Range 1: 7367 to 7411

Score:29.6 bits(65), Expect:6e-05, 
Method:Composition-based stats., 
Identities:12/15(80%), Positives:15/15(100%), Gaps:0/15(0%)

Query  1     IISIVQMAPVSAMVR  15
             II++VQMAP+SAMVR
Sbjct  7367  IINLVQMAPISAMVR  7411


>Wuhan seafood market pneumonia virus isolate 2019-nCoV_HKU-SZ-002a_2020, complete genome
Sequence ID: MN938384.1 Length: 29838 
Range 1: 7335 to 7379

Score:29.6 bits(65), Expect:6e-05, 
Method:Composition-based stats., 
Identities:12/15(80%), Positives:15/15(100%), Gaps:0/15(0%)

Query  1     IISIVQMAPVSAMVR  15
             II++VQMAP+SAMVR
Sbjct  7335  IINLVQMAPISAMVR  7379


Query #923: 26710 Query ID: lcl|Query_42787 Length: 9

No significant similarity found.


Query #924: 26759 Query ID: lcl|Query_42788 Length: 15

Sequences producing significant alignments:
                                                                  Max    Total Query   E   Per.                  
Description                                                       Score  Score cover Value Ident  Accession        
Wuhan seafood market pneumonia virus isolate Wuhan-Hu-1,...       33.9   33.9  100%  2e-06 100.00 NC_045512.2      
Wuhan seafood market pneumonia virus isolate...                   33.9   33.9  100%  2e-06 100.00 MN975262.1       
Wuhan seafood market pneumonia virus isolate...                   33.9   33.9  100%  2e-06 100.00 MN994468.1       
Wuhan seafood market pneumonia virus isolate...                   33.9   33.9  100%  2e-06 100.00 MN997409.1       
Wuhan seafood market pneumonia virus isolate...                   33.9   33.9  100%  2e-06 100.00 MN994467.1       
Wuhan seafood market pneumonia virus isolate 2019-nCoV WHU02,...  33.9   33.9  100%  2e-06 100.00 MN988669.1       
Wuhan seafood market pneumonia virus isolate 2019-nCoV WHU01,...  33.9   33.9  100%  2e-06 100.00 MN988668.1       
Wuhan seafood market pneumonia virus isolate...                   33.9   33.9  100%  2e-06 100.00 MN988713.1       
Wuhan seafood market pneumonia virus isolate...                   33.9   33.9  100%  2e-06 100.00 MN985325.1       
Wuhan seafood market pneumonia virus isolate...                   33.9   33.9  100%  2e-06 100.00 MN938384.1       


Alignments:
>Wuhan seafood market pneumonia virus isolate Wuhan-Hu-1, complete genome
Sequence ID: NC_045512.2 Length: 29903 
>Wuhan seafood market pneumonia virus isolate Wuhan-Hu-1, complete genome
Sequence ID: MN908947.3 Length: 29903  
Range 1: 27003 to 27047

Score:33.9 bits(76), Expect:2e-06, 
Method:Composition-based stats., 
Identities:15/15(100%), Positives:15/15(100%), Gaps:0/15(0%)

Query  1      IKDLPKEITVATSRT  15
              IKDLPKEITVATSRT
Sbjct  27003  IKDLPKEITVATSRT  27047


>Wuhan seafood market pneumonia virus isolate 2019-nCoV_HKU-SZ-005b_2020, complete genome
Sequence ID: MN975262.1 Length: 29891 
Range 1: 27003 to 27047

Score:33.9 bits(76), Expect:2e-06, 
Method:Composition-based stats., 
Identities:15/15(100%), Positives:15/15(100%), Gaps:0/15(0%)

Query  1      IKDLPKEITVATSRT  15
              IKDLPKEITVATSRT
Sbjct  27003  IKDLPKEITVATSRT  27047


>Wuhan seafood market pneumonia virus isolate 2019-nCoV/USA-CA2/2020, complete genome
Sequence ID: MN994468.1 Length: 29883 
Range 1: 27003 to 27047

Score:33.9 bits(76), Expect:2e-06, 
Method:Composition-based stats., 
Identities:15/15(100%), Positives:15/15(100%), Gaps:0/15(0%)

Query  1      IKDLPKEITVATSRT  15
              IKDLPKEITVATSRT
Sbjct  27003  IKDLPKEITVATSRT  27047


>Wuhan seafood market pneumonia virus isolate 2019-nCoV/USA-AZ1/2020, complete genome
Sequence ID: MN997409.1 Length: 29882 
Range 1: 27003 to 27047

Score:33.9 bits(76), Expect:2e-06, 
Method:Composition-based stats., 
Identities:15/15(100%), Positives:15/15(100%), Gaps:0/15(0%)

Query  1      IKDLPKEITVATSRT  15
              IKDLPKEITVATSRT
Sbjct  27003  IKDLPKEITVATSRT  27047


>Wuhan seafood market pneumonia virus isolate 2019-nCoV/USA-CA1/2020, complete genome
Sequence ID: MN994467.1 Length: 29882 
Range 1: 27003 to 27047

Score:33.9 bits(76), Expect:2e-06, 
Method:Composition-based stats., 
Identities:15/15(100%), Positives:15/15(100%), Gaps:0/15(0%)

Query  1      IKDLPKEITVATSRT  15
              IKDLPKEITVATSRT
Sbjct  27003  IKDLPKEITVATSRT  27047


>Wuhan seafood market pneumonia virus isolate 2019-nCoV WHU02, complete genome
Sequence ID: MN988669.1 Length: 29881 
Range 1: 27002 to 27046

Score:33.9 bits(76), Expect:2e-06, 
Method:Composition-based stats., 
Identities:15/15(100%), Positives:15/15(100%), Gaps:0/15(0%)

Query  1      IKDLPKEITVATSRT  15
              IKDLPKEITVATSRT
Sbjct  27002  IKDLPKEITVATSRT  27046


>Wuhan seafood market pneumonia virus isolate 2019-nCoV WHU01, complete genome
Sequence ID: MN988668.1 Length: 29881 
Range 1: 27002 to 27046

Score:33.9 bits(76), Expect:2e-06, 
Method:Composition-based stats., 
Identities:15/15(100%), Positives:15/15(100%), Gaps:0/15(0%)

Query  1      IKDLPKEITVATSRT  15
              IKDLPKEITVATSRT
Sbjct  27002  IKDLPKEITVATSRT  27046


>Wuhan seafood market pneumonia virus isolate 2019-nCoV/USA-IL1/2020, complete genome
Sequence ID: MN988713.1 Length: 29882 
Range 1: 27003 to 27047

Score:33.9 bits(76), Expect:2e-06, 
Method:Composition-based stats., 
Identities:15/15(100%), Positives:15/15(100%), Gaps:0/15(0%)

Query  1      IKDLPKEITVATSRT  15
              IKDLPKEITVATSRT
Sbjct  27003  IKDLPKEITVATSRT  27047


>Wuhan seafood market pneumonia virus isolate 2019-nCoV/USA-WA1/2020, complete genome
Sequence ID: MN985325.1 Length: 29882 
Range 1: 27003 to 27047

Score:33.9 bits(76), Expect:2e-06, 
Method:Composition-based stats., 
Identities:15/15(100%), Positives:15/15(100%), Gaps:0/15(0%)

Query  1      IKDLPKEITVATSRT  15
              IKDLPKEITVATSRT
Sbjct  27003  IKDLPKEITVATSRT  27047


>Wuhan seafood market pneumonia virus isolate 2019-nCoV_HKU-SZ-002a_2020, complete genome
Sequence ID: MN938384.1 Length: 29838 
Range 1: 26971 to 27015

Score:33.9 bits(76), Expect:2e-06, 
Method:Composition-based stats., 
Identities:15/15(100%), Positives:15/15(100%), Gaps:0/15(0%)

Query  1      IKDLPKEITVATSRT  15
              IKDLPKEITVATSRT
Sbjct  26971  IKDLPKEITVATSRT  27015


Query #925: 26838 Query ID: lcl|Query_42789 Length: 17

Sequences producing significant alignments:
                                                                  Max    Total Query   E   Per.                  
Description                                                       Score  Score cover Value Ident  Accession        
Wuhan seafood market pneumonia virus isolate Wuhan-Hu-1,...       35.4   35.4  100%  6e-07 88.24  NC_045512.2      
Wuhan seafood market pneumonia virus isolate...                   35.4   35.4  100%  6e-07 88.24  MN975262.1       
Wuhan seafood market pneumonia virus isolate...                   35.4   35.4  100%  6e-07 88.24  MN994468.1       
Wuhan seafood market pneumonia virus isolate...                   35.4   35.4  100%  6e-07 88.24  MN997409.1       
Wuhan seafood market pneumonia virus isolate...                   35.4   35.4  100%  6e-07 88.24  MN994467.1       
Wuhan seafood market pneumonia virus isolate 2019-nCoV WHU02,...  35.4   35.4  100%  6e-07 88.24  MN988669.1       
Wuhan seafood market pneumonia virus isolate 2019-nCoV WHU01,...  35.4   35.4  100%  6e-07 88.24  MN988668.1       
Wuhan seafood market pneumonia virus isolate...                   35.4   35.4  100%  6e-07 88.24  MN988713.1       
Wuhan seafood market pneumonia virus isolate...                   35.4   35.4  100%  6e-07 88.24  MN985325.1       
Wuhan seafood market pneumonia virus isolate...                   35.4   35.4  100%  6e-07 88.24  MN938384.1       


Alignments:
>Wuhan seafood market pneumonia virus isolate Wuhan-Hu-1, complete genome
Sequence ID: NC_045512.2 Length: 29903 
>Wuhan seafood market pneumonia virus isolate Wuhan-Hu-1, complete genome
Sequence ID: MN908947.3 Length: 29903  
Range 1: 29282 to 29332

Score:35.4 bits(80), Expect:6e-07, 
Method:Composition-based stats., 
Identities:15/17(88%), Positives:15/17(88%), Gaps:0/17(0%)

Query  1      IKLDDKDPQFKDNVILL  17
              IKLDDKDP FKD VILL
Sbjct  29282  IKLDDKDPNFKDQVILL  29332


>Wuhan seafood market pneumonia virus isolate 2019-nCoV_HKU-SZ-005b_2020, complete genome
Sequence ID: MN975262.1 Length: 29891 
Range 1: 29282 to 29332

Score:35.4 bits(80), Expect:6e-07, 
Method:Composition-based stats., 
Identities:15/17(88%), Positives:15/17(88%), Gaps:0/17(0%)

Query  1      IKLDDKDPQFKDNVILL  17
              IKLDDKDP FKD VILL
Sbjct  29282  IKLDDKDPNFKDQVILL  29332


>Wuhan seafood market pneumonia virus isolate 2019-nCoV/USA-CA2/2020, complete genome
Sequence ID: MN994468.1 Length: 29883 
Range 1: 29282 to 29332

Score:35.4 bits(80), Expect:6e-07, 
Method:Composition-based stats., 
Identities:15/17(88%), Positives:15/17(88%), Gaps:0/17(0%)

Query  1      IKLDDKDPQFKDNVILL  17
              IKLDDKDP FKD VILL
Sbjct  29282  IKLDDKDPNFKDQVILL  29332


>Wuhan seafood market pneumonia virus isolate 2019-nCoV/USA-AZ1/2020, complete genome
Sequence ID: MN997409.1 Length: 29882 
Range 1: 29282 to 29332

Score:35.4 bits(80), Expect:6e-07, 
Method:Composition-based stats., 
Identities:15/17(88%), Positives:15/17(88%), Gaps:0/17(0%)

Query  1      IKLDDKDPQFKDNVILL  17
              IKLDDKDP FKD VILL
Sbjct  29282  IKLDDKDPNFKDQVILL  29332


>Wuhan seafood market pneumonia virus isolate 2019-nCoV/USA-CA1/2020, complete genome
Sequence ID: MN994467.1 Length: 29882 
Range 1: 29282 to 29332

Score:35.4 bits(80), Expect:6e-07, 
Method:Composition-based stats., 
Identities:15/17(88%), Positives:15/17(88%), Gaps:0/17(0%)

Query  1      IKLDDKDPQFKDNVILL  17
              IKLDDKDP FKD VILL
Sbjct  29282  IKLDDKDPNFKDQVILL  29332


>Wuhan seafood market pneumonia virus isolate 2019-nCoV WHU02, complete genome
Sequence ID: MN988669.1 Length: 29881 
Range 1: 29281 to 29331

Score:35.4 bits(80), Expect:6e-07, 
Method:Composition-based stats., 
Identities:15/17(88%), Positives:15/17(88%), Gaps:0/17(0%)

Query  1      IKLDDKDPQFKDNVILL  17
              IKLDDKDP FKD VILL
Sbjct  29281  IKLDDKDPNFKDQVILL  29331


>Wuhan seafood market pneumonia virus isolate 2019-nCoV WHU01, complete genome
Sequence ID: MN988668.1 Length: 29881 
Range 1: 29281 to 29331

Score:35.4 bits(80), Expect:6e-07, 
Method:Composition-based stats., 
Identities:15/17(88%), Positives:15/17(88%), Gaps:0/17(0%)

Query  1      IKLDDKDPQFKDNVILL  17
              IKLDDKDP FKD VILL
Sbjct  29281  IKLDDKDPNFKDQVILL  29331


>Wuhan seafood market pneumonia virus isolate 2019-nCoV/USA-IL1/2020, complete genome
Sequence ID: MN988713.1 Length: 29882 
Range 1: 29282 to 29332

Score:35.4 bits(80), Expect:6e-07, 
Method:Composition-based stats., 
Identities:15/17(88%), Positives:15/17(88%), Gaps:0/17(0%)

Query  1      IKLDDKDPQFKDNVILL  17
              IKLDDKDP FKD VILL
Sbjct  29282  IKLDDKDPNFKDQVILL  29332


>Wuhan seafood market pneumonia virus isolate 2019-nCoV/USA-WA1/2020, complete genome
Sequence ID: MN985325.1 Length: 29882 
Range 1: 29282 to 29332

Score:35.4 bits(80), Expect:6e-07, 
Method:Composition-based stats., 
Identities:15/17(88%), Positives:15/17(88%), Gaps:0/17(0%)

Query  1      IKLDDKDPQFKDNVILL  17
              IKLDDKDP FKD VILL
Sbjct  29282  IKLDDKDPNFKDQVILL  29332


>Wuhan seafood market pneumonia virus isolate 2019-nCoV_HKU-SZ-002a_2020, complete genome
Sequence ID: MN938384.1 Length: 29838 
Range 1: 29250 to 29300

Score:35.4 bits(80), Expect:6e-07, 
Method:Composition-based stats., 
Identities:15/17(88%), Positives:15/17(88%), Gaps:0/17(0%)

Query  1      IKLDDKDPQFKDNVILL  17
              IKLDDKDP FKD VILL
Sbjct  29250  IKLDDKDPNFKDQVILL  29300


Query #926: 26842 Query ID: lcl|Query_42790 Length: 5

No significant similarity found.


Query #927: 26846 Query ID: lcl|Query_42791 Length: 15

Sequences producing significant alignments:
                                                                  Max    Total Query   E   Per.                  
Description                                                       Score  Score cover Value Ident  Accession        
Wuhan seafood market pneumonia virus isolate Wuhan-Hu-1,...       31.2   31.2  100%  2e-05 93.33  NC_045512.2      
Wuhan seafood market pneumonia virus isolate...                   31.2   31.2  100%  2e-05 93.33  MN975262.1       
Wuhan seafood market pneumonia virus isolate...                   31.2   31.2  100%  2e-05 93.33  MN994468.1       
Wuhan seafood market pneumonia virus isolate...                   31.2   31.2  100%  2e-05 93.33  MN997409.1       
Wuhan seafood market pneumonia virus isolate...                   31.2   31.2  100%  2e-05 93.33  MN994467.1       
Wuhan seafood market pneumonia virus isolate 2019-nCoV WHU02,...  31.2   31.2  100%  2e-05 93.33  MN988669.1       
Wuhan seafood market pneumonia virus isolate 2019-nCoV WHU01,...  31.2   31.2  100%  2e-05 93.33  MN988668.1       
Wuhan seafood market pneumonia virus isolate...                   31.2   31.2  100%  2e-05 93.33  MN988713.1       
Wuhan seafood market pneumonia virus isolate...                   31.2   31.2  100%  2e-05 93.33  MN985325.1       
Wuhan seafood market pneumonia virus isolate...                   31.2   31.2  100%  2e-05 93.33  MN938384.1       


Alignments:
>Wuhan seafood market pneumonia virus isolate Wuhan-Hu-1, complete genome
Sequence ID: NC_045512.2 Length: 29903 
>Wuhan seafood market pneumonia virus isolate Wuhan-Hu-1, complete genome
Sequence ID: MN908947.3 Length: 29903  
Range 1: 26667 to 26711

Score:31.2 bits(69), Expect:2e-05, 
Method:Compositional matrix adjust., 
Identities:14/15(93%), Positives:15/15(100%), Gaps:0/15(0%)

Query  1      IKLVFLWLLWPVTLA  15
              IKL+FLWLLWPVTLA
Sbjct  26667  IKLIFLWLLWPVTLA  26711


>Wuhan seafood market pneumonia virus isolate 2019-nCoV_HKU-SZ-005b_2020, complete genome
Sequence ID: MN975262.1 Length: 29891 
Range 1: 26667 to 26711

Score:31.2 bits(69), Expect:2e-05, 
Method:Compositional matrix adjust., 
Identities:14/15(93%), Positives:15/15(100%), Gaps:0/15(0%)

Query  1      IKLVFLWLLWPVTLA  15
              IKL+FLWLLWPVTLA
Sbjct  26667  IKLIFLWLLWPVTLA  26711


>Wuhan seafood market pneumonia virus isolate 2019-nCoV/USA-CA2/2020, complete genome
Sequence ID: MN994468.1 Length: 29883 
Range 1: 26667 to 26711

Score:31.2 bits(69), Expect:2e-05, 
Method:Compositional matrix adjust., 
Identities:14/15(93%), Positives:15/15(100%), Gaps:0/15(0%)

Query  1      IKLVFLWLLWPVTLA  15
              IKL+FLWLLWPVTLA
Sbjct  26667  IKLIFLWLLWPVTLA  26711


>Wuhan seafood market pneumonia virus isolate 2019-nCoV/USA-AZ1/2020, complete genome
Sequence ID: MN997409.1 Length: 29882 
Range 1: 26667 to 26711

Score:31.2 bits(69), Expect:2e-05, 
Method:Compositional matrix adjust., 
Identities:14/15(93%), Positives:15/15(100%), Gaps:0/15(0%)

Query  1      IKLVFLWLLWPVTLA  15
              IKL+FLWLLWPVTLA
Sbjct  26667  IKLIFLWLLWPVTLA  26711


>Wuhan seafood market pneumonia virus isolate 2019-nCoV/USA-CA1/2020, complete genome
Sequence ID: MN994467.1 Length: 29882 
Range 1: 26667 to 26711

Score:31.2 bits(69), Expect:2e-05, 
Method:Compositional matrix adjust., 
Identities:14/15(93%), Positives:15/15(100%), Gaps:0/15(0%)

Query  1      IKLVFLWLLWPVTLA  15
              IKL+FLWLLWPVTLA
Sbjct  26667  IKLIFLWLLWPVTLA  26711


>Wuhan seafood market pneumonia virus isolate 2019-nCoV WHU02, complete genome
Sequence ID: MN988669.1 Length: 29881 
Range 1: 26666 to 26710

Score:31.2 bits(69), Expect:2e-05, 
Method:Compositional matrix adjust., 
Identities:14/15(93%), Positives:15/15(100%), Gaps:0/15(0%)

Query  1      IKLVFLWLLWPVTLA  15
              IKL+FLWLLWPVTLA
Sbjct  26666  IKLIFLWLLWPVTLA  26710


>Wuhan seafood market pneumonia virus isolate 2019-nCoV WHU01, complete genome
Sequence ID: MN988668.1 Length: 29881 
Range 1: 26666 to 26710

Score:31.2 bits(69), Expect:2e-05, 
Method:Compositional matrix adjust., 
Identities:14/15(93%), Positives:15/15(100%), Gaps:0/15(0%)

Query  1      IKLVFLWLLWPVTLA  15
              IKL+FLWLLWPVTLA
Sbjct  26666  IKLIFLWLLWPVTLA  26710


>Wuhan seafood market pneumonia virus isolate 2019-nCoV/USA-IL1/2020, complete genome
Sequence ID: MN988713.1 Length: 29882 
Range 1: 26667 to 26711

Score:31.2 bits(69), Expect:2e-05, 
Method:Compositional matrix adjust., 
Identities:14/15(93%), Positives:15/15(100%), Gaps:0/15(0%)

Query  1      IKLVFLWLLWPVTLA  15
              IKL+FLWLLWPVTLA
Sbjct  26667  IKLIFLWLLWPVTLA  26711


>Wuhan seafood market pneumonia virus isolate 2019-nCoV/USA-WA1/2020, complete genome
Sequence ID: MN985325.1 Length: 29882 
Range 1: 26667 to 26711

Score:31.2 bits(69), Expect:2e-05, 
Method:Compositional matrix adjust., 
Identities:14/15(93%), Positives:15/15(100%), Gaps:0/15(0%)

Query  1      IKLVFLWLLWPVTLA  15
              IKL+FLWLLWPVTLA
Sbjct  26667  IKLIFLWLLWPVTLA  26711


>Wuhan seafood market pneumonia virus isolate 2019-nCoV_HKU-SZ-002a_2020, complete genome
Sequence ID: MN938384.1 Length: 29838 
Range 1: 26635 to 26679

Score:31.2 bits(69), Expect:2e-05, 
Method:Compositional matrix adjust., 
Identities:14/15(93%), Positives:15/15(100%), Gaps:0/15(0%)

Query  1      IKLVFLWLLWPVTLA  15
              IKL+FLWLLWPVTLA
Sbjct  26635  IKLIFLWLLWPVTLA  26679


Query #928: 26858 Query ID: lcl|Query_42792 Length: 18

Sequences producing significant alignments:
                                                                  Max    Total Query   E   Per.                  
Description                                                       Score  Score cover Value Ident  Accession        
Wuhan seafood market pneumonia virus isolate Wuhan-Hu-1,...       37.7   37.7  100%  1e-07 88.89  NC_045512.2      
Wuhan seafood market pneumonia virus isolate...                   37.7   37.7  100%  1e-07 88.89  MN975262.1       
Wuhan seafood market pneumonia virus isolate...                   37.7   37.7  100%  1e-07 88.89  MN994468.1       
Wuhan seafood market pneumonia virus isolate...                   37.7   37.7  100%  1e-07 88.89  MN997409.1       
Wuhan seafood market pneumonia virus isolate...                   37.7   37.7  100%  1e-07 88.89  MN994467.1       
Wuhan seafood market pneumonia virus isolate 2019-nCoV WHU02,...  37.7   37.7  100%  1e-07 88.89  MN988669.1       
Wuhan seafood market pneumonia virus isolate 2019-nCoV WHU01,...  37.7   37.7  100%  1e-07 88.89  MN988668.1       
Wuhan seafood market pneumonia virus isolate...                   37.7   37.7  100%  1e-07 88.89  MN988713.1       
Wuhan seafood market pneumonia virus isolate...                   37.7   37.7  100%  1e-07 88.89  MN985325.1       
Wuhan seafood market pneumonia virus isolate...                   37.7   37.7  100%  1e-07 88.89  MN938384.1       


Alignments:
>Wuhan seafood market pneumonia virus isolate Wuhan-Hu-1, complete genome
Sequence ID: NC_045512.2 Length: 29903 
>Wuhan seafood market pneumonia virus isolate Wuhan-Hu-1, complete genome
Sequence ID: MN908947.3 Length: 29903  
Range 1: 23162 to 23215

Score:37.7 bits(86), Expect:1e-07, 
Method:Compositional matrix adjust., 
Identities:16/18(89%), Positives:18/18(100%), Gaps:0/18(0%)

Query  1      IKNQCVNFNFNGLTGTGV  18
              +KN+CVNFNFNGLTGTGV
Sbjct  23162  VKNKCVNFNFNGLTGTGV  23215


>Wuhan seafood market pneumonia virus isolate 2019-nCoV_HKU-SZ-005b_2020, complete genome
Sequence ID: MN975262.1 Length: 29891 
Range 1: 23162 to 23215

Score:37.7 bits(86), Expect:1e-07, 
Method:Compositional matrix adjust., 
Identities:16/18(89%), Positives:18/18(100%), Gaps:0/18(0%)

Query  1      IKNQCVNFNFNGLTGTGV  18
              +KN+CVNFNFNGLTGTGV
Sbjct  23162  VKNKCVNFNFNGLTGTGV  23215


>Wuhan seafood market pneumonia virus isolate 2019-nCoV/USA-CA2/2020, complete genome
Sequence ID: MN994468.1 Length: 29883 
Range 1: 23162 to 23215

Score:37.7 bits(86), Expect:1e-07, 
Method:Compositional matrix adjust., 
Identities:16/18(89%), Positives:18/18(100%), Gaps:0/18(0%)

Query  1      IKNQCVNFNFNGLTGTGV  18
              +KN+CVNFNFNGLTGTGV
Sbjct  23162  VKNKCVNFNFNGLTGTGV  23215


>Wuhan seafood market pneumonia virus isolate 2019-nCoV/USA-AZ1/2020, complete genome
Sequence ID: MN997409.1 Length: 29882 
Range 1: 23162 to 23215

Score:37.7 bits(86), Expect:1e-07, 
Method:Compositional matrix adjust., 
Identities:16/18(89%), Positives:18/18(100%), Gaps:0/18(0%)

Query  1      IKNQCVNFNFNGLTGTGV  18
              +KN+CVNFNFNGLTGTGV
Sbjct  23162  VKNKCVNFNFNGLTGTGV  23215


>Wuhan seafood market pneumonia virus isolate 2019-nCoV/USA-CA1/2020, complete genome
Sequence ID: MN994467.1 Length: 29882 
Range 1: 23162 to 23215

Score:37.7 bits(86), Expect:1e-07, 
Method:Compositional matrix adjust., 
Identities:16/18(89%), Positives:18/18(100%), Gaps:0/18(0%)

Query  1      IKNQCVNFNFNGLTGTGV  18
              +KN+CVNFNFNGLTGTGV
Sbjct  23162  VKNKCVNFNFNGLTGTGV  23215


>Wuhan seafood market pneumonia virus isolate 2019-nCoV WHU02, complete genome
Sequence ID: MN988669.1 Length: 29881 
Range 1: 23161 to 23214

Score:37.7 bits(86), Expect:1e-07, 
Method:Compositional matrix adjust., 
Identities:16/18(89%), Positives:18/18(100%), Gaps:0/18(0%)

Query  1      IKNQCVNFNFNGLTGTGV  18
              +KN+CVNFNFNGLTGTGV
Sbjct  23161  VKNKCVNFNFNGLTGTGV  23214


>Wuhan seafood market pneumonia virus isolate 2019-nCoV WHU01, complete genome
Sequence ID: MN988668.1 Length: 29881 
Range 1: 23161 to 23214

Score:37.7 bits(86), Expect:1e-07, 
Method:Compositional matrix adjust., 
Identities:16/18(89%), Positives:18/18(100%), Gaps:0/18(0%)

Query  1      IKNQCVNFNFNGLTGTGV  18
              +KN+CVNFNFNGLTGTGV
Sbjct  23161  VKNKCVNFNFNGLTGTGV  23214


>Wuhan seafood market pneumonia virus isolate 2019-nCoV/USA-IL1/2020, complete genome
Sequence ID: MN988713.1 Length: 29882 
Range 1: 23162 to 23215

Score:37.7 bits(86), Expect:1e-07, 
Method:Compositional matrix adjust., 
Identities:16/18(89%), Positives:18/18(100%), Gaps:0/18(0%)

Query  1      IKNQCVNFNFNGLTGTGV  18
              +KN+CVNFNFNGLTGTGV
Sbjct  23162  VKNKCVNFNFNGLTGTGV  23215


>Wuhan seafood market pneumonia virus isolate 2019-nCoV/USA-WA1/2020, complete genome
Sequence ID: MN985325.1 Length: 29882 
Range 1: 23162 to 23215

Score:37.7 bits(86), Expect:1e-07, 
Method:Compositional matrix adjust., 
Identities:16/18(89%), Positives:18/18(100%), Gaps:0/18(0%)

Query  1      IKNQCVNFNFNGLTGTGV  18
              +KN+CVNFNFNGLTGTGV
Sbjct  23162  VKNKCVNFNFNGLTGTGV  23215


>Wuhan seafood market pneumonia virus isolate 2019-nCoV_HKU-SZ-002a_2020, complete genome
Sequence ID: MN938384.1 Length: 29838 
Range 1: 23130 to 23183

Score:37.7 bits(86), Expect:1e-07, 
Method:Compositional matrix adjust., 
Identities:16/18(89%), Positives:18/18(100%), Gaps:0/18(0%)

Query  1      IKNQCVNFNFNGLTGTGV  18
              +KN+CVNFNFNGLTGTGV
Sbjct  23130  VKNKCVNFNFNGLTGTGV  23183


Query #929: 26973 Query ID: lcl|Query_42793 Length: 9

No significant similarity found.


Query #930: 26979 Query ID: lcl|Query_42794 Length: 15

No significant similarity found.


Query #931: 26980 Query ID: lcl|Query_42795 Length: 9

No significant similarity found.


Query #932: 26986 Query ID: lcl|Query_42796 Length: 15

Sequences producing significant alignments:
                                                                  Max    Total Query   E   Per.                  
Description                                                       Score  Score cover Value Ident  Accession        
Wuhan seafood market pneumonia virus isolate Wuhan-Hu-1,...       30.0   30.0  100%  5e-05 80.00  NC_045512.2      
Wuhan seafood market pneumonia virus isolate...                   30.0   30.0  100%  5e-05 80.00  MN994468.1       
Wuhan seafood market pneumonia virus isolate...                   30.0   30.0  100%  5e-05 80.00  MN997409.1       
Wuhan seafood market pneumonia virus isolate...                   30.0   30.0  100%  5e-05 80.00  MN994467.1       
Wuhan seafood market pneumonia virus isolate 2019-nCoV WHU02,...  30.0   30.0  100%  5e-05 80.00  MN988669.1       
Wuhan seafood market pneumonia virus isolate 2019-nCoV WHU01,...  30.0   30.0  100%  5e-05 80.00  MN988668.1       
Wuhan seafood market pneumonia virus isolate...                   30.0   30.0  100%  5e-05 80.00  MN988713.1       
Wuhan seafood market pneumonia virus isolate...                   30.0   30.0  100%  5e-05 80.00  MN985325.1       
Wuhan seafood market pneumonia virus isolate...                   30.0   30.0  100%  5e-05 80.00  MN938384.1       
Wuhan seafood market pneumonia virus isolate...                   27.3   27.3  100%  5e-04 73.33  MN975262.1       


Alignments:
>Wuhan seafood market pneumonia virus isolate Wuhan-Hu-1, complete genome
Sequence ID: NC_045512.2 Length: 29903 
>Wuhan seafood market pneumonia virus isolate Wuhan-Hu-1, complete genome
Sequence ID: MN908947.3 Length: 29903  
Range 1: 9536 to 9580

Score:30.0 bits(66), Expect:5e-05, 
Method:Compositional matrix adjust., 
Identities:12/15(80%), Positives:13/15(86%), Gaps:0/15(0%)

Query  1     ILCLVPAYSFLPGVY  15
             +LCL P YSFLPGVY
Sbjct  9536  VLCLTPVYSFLPGVY  9580


>Wuhan seafood market pneumonia virus isolate 2019-nCoV/USA-CA2/2020, complete genome
Sequence ID: MN994468.1 Length: 29883 
Range 1: 9536 to 9580

Score:30.0 bits(66), Expect:5e-05, 
Method:Compositional matrix adjust., 
Identities:12/15(80%), Positives:13/15(86%), Gaps:0/15(0%)

Query  1     ILCLVPAYSFLPGVY  15
             +LCL P YSFLPGVY
Sbjct  9536  VLCLTPVYSFLPGVY  9580


>Wuhan seafood market pneumonia virus isolate 2019-nCoV/USA-AZ1/2020, complete genome
Sequence ID: MN997409.1 Length: 29882 
Range 1: 9536 to 9580

Score:30.0 bits(66), Expect:5e-05, 
Method:Compositional matrix adjust., 
Identities:12/15(80%), Positives:13/15(86%), Gaps:0/15(0%)

Query  1     ILCLVPAYSFLPGVY  15
             +LCL P YSFLPGVY
Sbjct  9536  VLCLTPVYSFLPGVY  9580


>Wuhan seafood market pneumonia virus isolate 2019-nCoV/USA-CA1/2020, complete genome
Sequence ID: MN994467.1 Length: 29882 
Range 1: 9536 to 9580

Score:30.0 bits(66), Expect:5e-05, 
Method:Compositional matrix adjust., 
Identities:12/15(80%), Positives:13/15(86%), Gaps:0/15(0%)

Query  1     ILCLVPAYSFLPGVY  15
             +LCL P YSFLPGVY
Sbjct  9536  VLCLTPVYSFLPGVY  9580


>Wuhan seafood market pneumonia virus isolate 2019-nCoV WHU02, complete genome
Sequence ID: MN988669.1 Length: 29881 
Range 1: 9535 to 9579

Score:30.0 bits(66), Expect:5e-05, 
Method:Compositional matrix adjust., 
Identities:12/15(80%), Positives:13/15(86%), Gaps:0/15(0%)

Query  1     ILCLVPAYSFLPGVY  15
             +LCL P YSFLPGVY
Sbjct  9535  VLCLTPVYSFLPGVY  9579


>Wuhan seafood market pneumonia virus isolate 2019-nCoV WHU01, complete genome
Sequence ID: MN988668.1 Length: 29881 
Range 1: 9535 to 9579

Score:30.0 bits(66), Expect:5e-05, 
Method:Compositional matrix adjust., 
Identities:12/15(80%), Positives:13/15(86%), Gaps:0/15(0%)

Query  1     ILCLVPAYSFLPGVY  15
             +LCL P YSFLPGVY
Sbjct  9535  VLCLTPVYSFLPGVY  9579


>Wuhan seafood market pneumonia virus isolate 2019-nCoV/USA-IL1/2020, complete genome
Sequence ID: MN988713.1 Length: 29882 
Range 1: 9536 to 9580

Score:30.0 bits(66), Expect:5e-05, 
Method:Compositional matrix adjust., 
Identities:12/15(80%), Positives:13/15(86%), Gaps:0/15(0%)

Query  1     ILCLVPAYSFLPGVY  15
             +LCL P YSFLPGVY
Sbjct  9536  VLCLTPVYSFLPGVY  9580


>Wuhan seafood market pneumonia virus isolate 2019-nCoV/USA-WA1/2020, complete genome
Sequence ID: MN985325.1 Length: 29882 
Range 1: 9536 to 9580

Score:30.0 bits(66), Expect:5e-05, 
Method:Compositional matrix adjust., 
Identities:12/15(80%), Positives:13/15(86%), Gaps:0/15(0%)

Query  1     ILCLVPAYSFLPGVY  15
             +LCL P YSFLPGVY
Sbjct  9536  VLCLTPVYSFLPGVY  9580


>Wuhan seafood market pneumonia virus isolate 2019-nCoV_HKU-SZ-002a_2020, complete genome
Sequence ID: MN938384.1 Length: 29838 
Range 1: 9504 to 9548

Score:30.0 bits(66), Expect:5e-05, 
Method:Compositional matrix adjust., 
Identities:12/15(80%), Positives:13/15(86%), Gaps:0/15(0%)

Query  1     ILCLVPAYSFLPGVY  15
             +LCL P YSFLPGVY
Sbjct  9504  VLCLTPVYSFLPGVY  9548


>Wuhan seafood market pneumonia virus isolate 2019-nCoV_HKU-SZ-005b_2020, complete genome
Sequence ID: MN975262.1 Length: 29891 
Range 1: 9536 to 9580

Score:27.3 bits(59), Expect:5e-04, 
Method:Compositional matrix adjust., 
Identities:11/15(73%), Positives:12/15(80%), Gaps:0/15(0%)

Query  1     ILCLVPAYSFLPGVY  15
             +LCL P Y FLPGVY
Sbjct  9536  VLCLTPVYLFLPGVY  9580


Query #933: 27044 Query ID: lcl|Query_42797 Length: 10

No significant similarity found.


Query #934: 27078 Query ID: lcl|Query_42798 Length: 9

No significant similarity found.


Query #935: 27083 Query ID: lcl|Query_42799 Length: 9

No significant similarity found.


Query #936: 27089 Query ID: lcl|Query_42800 Length: 9

No significant similarity found.


Query #937: 27145 Query ID: lcl|Query_42801 Length: 9

No significant similarity found.


Query #938: 27146 Query ID: lcl|Query_42802 Length: 9

No significant similarity found.


Query #939: 27170 Query ID: lcl|Query_42803 Length: 9

No significant similarity found.


Query #940: 27182 Query ID: lcl|Query_42804 Length: 9

No significant similarity found.


Query #941: 27183 Query ID: lcl|Query_42805 Length: 15

Sequences producing significant alignments:
                                                                  Max    Total Query   E   Per.                  
Description                                                       Score  Score cover Value Ident  Accession        
Wuhan seafood market pneumonia virus isolate Wuhan-Hu-1,...       38.1   38.1  100%  7e-08 100.00 NC_045512.2      
Wuhan seafood market pneumonia virus isolate...                   38.1   38.1  100%  7e-08 100.00 MN975262.1       
Wuhan seafood market pneumonia virus isolate...                   38.1   38.1  100%  7e-08 100.00 MN994468.1       
Wuhan seafood market pneumonia virus isolate...                   38.1   38.1  100%  7e-08 100.00 MN997409.1       
Wuhan seafood market pneumonia virus isolate...                   38.1   38.1  100%  7e-08 100.00 MN994467.1       
Wuhan seafood market pneumonia virus isolate 2019-nCoV WHU02,...  38.1   38.1  100%  7e-08 100.00 MN988669.1       
Wuhan seafood market pneumonia virus isolate 2019-nCoV WHU01,...  38.1   38.1  100%  7e-08 100.00 MN988668.1       
Wuhan seafood market pneumonia virus isolate...                   38.1   38.1  100%  7e-08 100.00 MN985325.1       
Wuhan seafood market pneumonia virus isolate...                   38.1   38.1  100%  7e-08 100.00 MN938384.1       
Wuhan seafood market pneumonia virus isolate...                   37.7   37.7  100%  8e-08 100.00 MN988713.1       


Alignments:
>Wuhan seafood market pneumonia virus isolate Wuhan-Hu-1, complete genome
Sequence ID: NC_045512.2 Length: 29903 
>Wuhan seafood market pneumonia virus isolate Wuhan-Hu-1, complete genome
Sequence ID: MN908947.3 Length: 29903  
Range 1: 29324 to 29368

Score:38.1 bits(87), Expect:7e-08, 
Method:Composition-based stats., 
Identities:15/15(100%), Positives:15/15(100%), Gaps:0/15(0%)

Query  1      ILLNKHIDAYKTFPP  15
              ILLNKHIDAYKTFPP
Sbjct  29324  ILLNKHIDAYKTFPP  29368


>Wuhan seafood market pneumonia virus isolate 2019-nCoV_HKU-SZ-005b_2020, complete genome
Sequence ID: MN975262.1 Length: 29891 
Range 1: 29324 to 29368

Score:38.1 bits(87), Expect:7e-08, 
Method:Composition-based stats., 
Identities:15/15(100%), Positives:15/15(100%), Gaps:0/15(0%)

Query  1      ILLNKHIDAYKTFPP  15
              ILLNKHIDAYKTFPP
Sbjct  29324  ILLNKHIDAYKTFPP  29368


>Wuhan seafood market pneumonia virus isolate 2019-nCoV/USA-CA2/2020, complete genome
Sequence ID: MN994468.1 Length: 29883 
Range 1: 29324 to 29368

Score:38.1 bits(87), Expect:7e-08, 
Method:Composition-based stats., 
Identities:15/15(100%), Positives:15/15(100%), Gaps:0/15(0%)

Query  1      ILLNKHIDAYKTFPP  15
              ILLNKHIDAYKTFPP
Sbjct  29324  ILLNKHIDAYKTFPP  29368


>Wuhan seafood market pneumonia virus isolate 2019-nCoV/USA-AZ1/2020, complete genome
Sequence ID: MN997409.1 Length: 29882 
Range 1: 29324 to 29368

Score:38.1 bits(87), Expect:7e-08, 
Method:Composition-based stats., 
Identities:15/15(100%), Positives:15/15(100%), Gaps:0/15(0%)

Query  1      ILLNKHIDAYKTFPP  15
              ILLNKHIDAYKTFPP
Sbjct  29324  ILLNKHIDAYKTFPP  29368


>Wuhan seafood market pneumonia virus isolate 2019-nCoV/USA-CA1/2020, complete genome
Sequence ID: MN994467.1 Length: 29882 
Range 1: 29324 to 29368

Score:38.1 bits(87), Expect:7e-08, 
Method:Composition-based stats., 
Identities:15/15(100%), Positives:15/15(100%), Gaps:0/15(0%)

Query  1      ILLNKHIDAYKTFPP  15
              ILLNKHIDAYKTFPP
Sbjct  29324  ILLNKHIDAYKTFPP  29368


>Wuhan seafood market pneumonia virus isolate 2019-nCoV WHU02, complete genome
Sequence ID: MN988669.1 Length: 29881 
Range 1: 29323 to 29367

Score:38.1 bits(87), Expect:7e-08, 
Method:Composition-based stats., 
Identities:15/15(100%), Positives:15/15(100%), Gaps:0/15(0%)

Query  1      ILLNKHIDAYKTFPP  15
              ILLNKHIDAYKTFPP
Sbjct  29323  ILLNKHIDAYKTFPP  29367


>Wuhan seafood market pneumonia virus isolate 2019-nCoV WHU01, complete genome
Sequence ID: MN988668.1 Length: 29881 
Range 1: 29323 to 29367

Score:38.1 bits(87), Expect:7e-08, 
Method:Composition-based stats., 
Identities:15/15(100%), Positives:15/15(100%), Gaps:0/15(0%)

Query  1      ILLNKHIDAYKTFPP  15
              ILLNKHIDAYKTFPP
Sbjct  29323  ILLNKHIDAYKTFPP  29367


>Wuhan seafood market pneumonia virus isolate 2019-nCoV/USA-WA1/2020, complete genome
Sequence ID: MN985325.1 Length: 29882 
Range 1: 29324 to 29368

Score:38.1 bits(87), Expect:7e-08, 
Method:Composition-based stats., 
Identities:15/15(100%), Positives:15/15(100%), Gaps:0/15(0%)

Query  1      ILLNKHIDAYKTFPP  15
              ILLNKHIDAYKTFPP
Sbjct  29324  ILLNKHIDAYKTFPP  29368


>Wuhan seafood market pneumonia virus isolate 2019-nCoV_HKU-SZ-002a_2020, complete genome
Sequence ID: MN938384.1 Length: 29838 
Range 1: 29292 to 29336

Score:38.1 bits(87), Expect:7e-08, 
Method:Composition-based stats., 
Identities:15/15(100%), Positives:15/15(100%), Gaps:0/15(0%)

Query  1      ILLNKHIDAYKTFPP  15
              ILLNKHIDAYKTFPP
Sbjct  29292  ILLNKHIDAYKTFPP  29336


>Wuhan seafood market pneumonia virus isolate 2019-nCoV/USA-IL1/2020, complete genome
Sequence ID: MN988713.1 Length: 29882 
Range 1: 29324 to 29368

Score:37.7 bits(86), Expect:8e-08, 
Method:Composition-based stats., 
Identities:15/15(100%), Positives:15/15(100%), Gaps:0/15(0%)

Query  1      ILLNKHIDAYKTFPP  15
              ILLNKHIDAYKTFPP
Sbjct  29324  ILLNKHIDAYKTFPP  29368


Query #942: 27241 Query ID: lcl|Query_42806 Length: 9

No significant similarity found.


Query #943: 27286 Query ID: lcl|Query_42807 Length: 15

No significant similarity found.


Query #944: 27292 Query ID: lcl|Query_42808 Length: 15

Sequences producing significant alignments:
                                                                  Max    Total Query   E   Per.                  
Description                                                       Score  Score cover Value Ident  Accession        
Wuhan seafood market pneumonia virus isolate Wuhan-Hu-1,...       26.2   26.2  100%  0.001 80.00  NC_045512.2      
Wuhan seafood market pneumonia virus isolate...                   26.2   26.2  100%  0.001 80.00  MN975262.1       
Wuhan seafood market pneumonia virus isolate...                   26.2   26.2  100%  0.001 80.00  MN994468.1       
Wuhan seafood market pneumonia virus isolate...                   26.2   26.2  100%  0.001 80.00  MN997409.1       
Wuhan seafood market pneumonia virus isolate...                   26.2   26.2  100%  0.001 80.00  MN994467.1       
Wuhan seafood market pneumonia virus isolate 2019-nCoV WHU02,...  26.2   26.2  100%  0.001 80.00  MN988669.1       
Wuhan seafood market pneumonia virus isolate 2019-nCoV WHU01,...  26.2   26.2  100%  0.001 80.00  MN988668.1       
Wuhan seafood market pneumonia virus isolate...                   26.2   26.2  100%  0.001 80.00  MN988713.1       
Wuhan seafood market pneumonia virus isolate...                   26.2   26.2  100%  0.001 80.00  MN985325.1       
Wuhan seafood market pneumonia virus isolate...                   26.2   26.2  100%  0.001 80.00  MN938384.1       


Alignments:
>Wuhan seafood market pneumonia virus isolate Wuhan-Hu-1, complete genome
Sequence ID: NC_045512.2 Length: 29903 
>Wuhan seafood market pneumonia virus isolate Wuhan-Hu-1, complete genome
Sequence ID: MN908947.3 Length: 29903  
Range 1: 28416 to 28460

Score:26.2 bits(56), Expect:0.001, 
Method:Compositional matrix adjust., 
Identities:12/15(80%), Positives:14/15(93%), Gaps:0/15(0%)

Query  1      ILRLGSQLSLSMARR  15
              ILRLGS LSL+MAR+
Sbjct  28416  ILRLGSPLSLNMARK  28460


>Wuhan seafood market pneumonia virus isolate 2019-nCoV_HKU-SZ-005b_2020, complete genome
Sequence ID: MN975262.1 Length: 29891 
Range 1: 28416 to 28460

Score:26.2 bits(56), Expect:0.001, 
Method:Compositional matrix adjust., 
Identities:12/15(80%), Positives:14/15(93%), Gaps:0/15(0%)

Query  1      ILRLGSQLSLSMARR  15
              ILRLGS LSL+MAR+
Sbjct  28416  ILRLGSPLSLNMARK  28460


>Wuhan seafood market pneumonia virus isolate 2019-nCoV/USA-CA2/2020, complete genome
Sequence ID: MN994468.1 Length: 29883 
Range 1: 28416 to 28460

Score:26.2 bits(56), Expect:0.001, 
Method:Compositional matrix adjust., 
Identities:12/15(80%), Positives:14/15(93%), Gaps:0/15(0%)

Query  1      ILRLGSQLSLSMARR  15
              ILRLGS LSL+MAR+
Sbjct  28416  ILRLGSPLSLNMARK  28460


>Wuhan seafood market pneumonia virus isolate 2019-nCoV/USA-AZ1/2020, complete genome
Sequence ID: MN997409.1 Length: 29882 
Range 1: 28416 to 28460

Score:26.2 bits(56), Expect:0.001, 
Method:Compositional matrix adjust., 
Identities:12/15(80%), Positives:14/15(93%), Gaps:0/15(0%)

Query  1      ILRLGSQLSLSMARR  15
              ILRLGS LSL+MAR+
Sbjct  28416  ILRLGSPLSLNMARK  28460


>Wuhan seafood market pneumonia virus isolate 2019-nCoV/USA-CA1/2020, complete genome
Sequence ID: MN994467.1 Length: 29882 
Range 1: 28416 to 28460

Score:26.2 bits(56), Expect:0.001, 
Method:Compositional matrix adjust., 
Identities:12/15(80%), Positives:14/15(93%), Gaps:0/15(0%)

Query  1      ILRLGSQLSLSMARR  15
              ILRLGS LSL+MAR+
Sbjct  28416  ILRLGSPLSLNMARK  28460


>Wuhan seafood market pneumonia virus isolate 2019-nCoV WHU02, complete genome
Sequence ID: MN988669.1 Length: 29881 
Range 1: 28415 to 28459

Score:26.2 bits(56), Expect:0.001, 
Method:Compositional matrix adjust., 
Identities:12/15(80%), Positives:14/15(93%), Gaps:0/15(0%)

Query  1      ILRLGSQLSLSMARR  15
              ILRLGS LSL+MAR+
Sbjct  28415  ILRLGSPLSLNMARK  28459


>Wuhan seafood market pneumonia virus isolate 2019-nCoV WHU01, complete genome
Sequence ID: MN988668.1 Length: 29881 
Range 1: 28415 to 28459

Score:26.2 bits(56), Expect:0.001, 
Method:Compositional matrix adjust., 
Identities:12/15(80%), Positives:14/15(93%), Gaps:0/15(0%)

Query  1      ILRLGSQLSLSMARR  15
              ILRLGS LSL+MAR+
Sbjct  28415  ILRLGSPLSLNMARK  28459


>Wuhan seafood market pneumonia virus isolate 2019-nCoV/USA-IL1/2020, complete genome
Sequence ID: MN988713.1 Length: 29882 
Range 1: 28416 to 28460

Score:26.2 bits(56), Expect:0.001, 
Method:Compositional matrix adjust., 
Identities:12/15(80%), Positives:14/15(93%), Gaps:0/15(0%)

Query  1      ILRLGSQLSLSMARR  15
              ILRLGS LSL+MAR+
Sbjct  28416  ILRLGSPLSLNMARK  28460


>Wuhan seafood market pneumonia virus isolate 2019-nCoV/USA-WA1/2020, complete genome
Sequence ID: MN985325.1 Length: 29882 
Range 1: 28416 to 28460

Score:26.2 bits(56), Expect:0.001, 
Method:Compositional matrix adjust., 
Identities:12/15(80%), Positives:14/15(93%), Gaps:0/15(0%)

Query  1      ILRLGSQLSLSMARR  15
              ILRLGS LSL+MAR+
Sbjct  28416  ILRLGSPLSLNMARK  28460


>Wuhan seafood market pneumonia virus isolate 2019-nCoV_HKU-SZ-002a_2020, complete genome
Sequence ID: MN938384.1 Length: 29838 
Range 1: 28384 to 28428

Score:26.2 bits(56), Expect:0.001, 
Method:Compositional matrix adjust., 
Identities:12/15(80%), Positives:14/15(93%), Gaps:0/15(0%)

Query  1      ILRLGSQLSLSMARR  15
              ILRLGS LSL+MAR+
Sbjct  28384  ILRLGSPLSLNMARK  28428


Query #945: 27312 Query ID: lcl|Query_42809 Length: 10

No significant similarity found.


Query #946: 27357 Query ID: lcl|Query_42810 Length: 17

Sequences producing significant alignments:
                                                                  Max    Total Query   E   Per.                  
Description                                                       Score  Score cover Value Ident  Accession        
Wuhan seafood market pneumonia virus isolate Wuhan-Hu-1,...       37.0   37.0  100%  2e-07 100.00 NC_045512.2      
Wuhan seafood market pneumonia virus isolate...                   37.0   37.0  100%  2e-07 100.00 MN975262.1       
Wuhan seafood market pneumonia virus isolate...                   37.0   37.0  100%  2e-07 100.00 MN994468.1       
Wuhan seafood market pneumonia virus isolate...                   37.0   37.0  100%  2e-07 100.00 MN997409.1       
Wuhan seafood market pneumonia virus isolate...                   37.0   37.0  100%  2e-07 100.00 MN994467.1       
Wuhan seafood market pneumonia virus isolate 2019-nCoV WHU02,...  37.0   37.0  100%  2e-07 100.00 MN988669.1       
Wuhan seafood market pneumonia virus isolate 2019-nCoV WHU01,...  37.0   37.0  100%  2e-07 100.00 MN988668.1       
Wuhan seafood market pneumonia virus isolate...                   37.0   37.0  100%  2e-07 100.00 MN988713.1       
Wuhan seafood market pneumonia virus isolate...                   37.0   37.0  100%  2e-07 100.00 MN985325.1       
Wuhan seafood market pneumonia virus isolate...                   37.0   37.0  100%  2e-07 100.00 MN938384.1       


Alignments:
>Wuhan seafood market pneumonia virus isolate Wuhan-Hu-1, complete genome
Sequence ID: NC_045512.2 Length: 29903 
>Wuhan seafood market pneumonia virus isolate Wuhan-Hu-1, complete genome
Sequence ID: MN908947.3 Length: 29903  
Range 1: 24500 to 24550

Score:37.0 bits(84), Expect:2e-07, 
Method:Composition-based stats., 
Identities:17/17(100%), Positives:17/17(100%), Gaps:0/17(0%)

Query  1      ILSRLDKVEAEVQIDRL  17
              ILSRLDKVEAEVQIDRL
Sbjct  24500  ILSRLDKVEAEVQIDRL  24550


>Wuhan seafood market pneumonia virus isolate 2019-nCoV_HKU-SZ-005b_2020, complete genome
Sequence ID: MN975262.1 Length: 29891 
Range 1: 24500 to 24550

Score:37.0 bits(84), Expect:2e-07, 
Method:Composition-based stats., 
Identities:17/17(100%), Positives:17/17(100%), Gaps:0/17(0%)

Query  1      ILSRLDKVEAEVQIDRL  17
              ILSRLDKVEAEVQIDRL
Sbjct  24500  ILSRLDKVEAEVQIDRL  24550


>Wuhan seafood market pneumonia virus isolate 2019-nCoV/USA-CA2/2020, complete genome
Sequence ID: MN994468.1 Length: 29883 
Range 1: 24500 to 24550

Score:37.0 bits(84), Expect:2e-07, 
Method:Composition-based stats., 
Identities:17/17(100%), Positives:17/17(100%), Gaps:0/17(0%)

Query  1      ILSRLDKVEAEVQIDRL  17
              ILSRLDKVEAEVQIDRL
Sbjct  24500  ILSRLDKVEAEVQIDRL  24550


>Wuhan seafood market pneumonia virus isolate 2019-nCoV/USA-AZ1/2020, complete genome
Sequence ID: MN997409.1 Length: 29882 
Range 1: 24500 to 24550

Score:37.0 bits(84), Expect:2e-07, 
Method:Composition-based stats., 
Identities:17/17(100%), Positives:17/17(100%), Gaps:0/17(0%)

Query  1      ILSRLDKVEAEVQIDRL  17
              ILSRLDKVEAEVQIDRL
Sbjct  24500  ILSRLDKVEAEVQIDRL  24550


>Wuhan seafood market pneumonia virus isolate 2019-nCoV/USA-CA1/2020, complete genome
Sequence ID: MN994467.1 Length: 29882 
Range 1: 24500 to 24550

Score:37.0 bits(84), Expect:2e-07, 
Method:Composition-based stats., 
Identities:17/17(100%), Positives:17/17(100%), Gaps:0/17(0%)

Query  1      ILSRLDKVEAEVQIDRL  17
              ILSRLDKVEAEVQIDRL
Sbjct  24500  ILSRLDKVEAEVQIDRL  24550


>Wuhan seafood market pneumonia virus isolate 2019-nCoV WHU02, complete genome
Sequence ID: MN988669.1 Length: 29881 
Range 1: 24499 to 24549

Score:37.0 bits(84), Expect:2e-07, 
Method:Composition-based stats., 
Identities:17/17(100%), Positives:17/17(100%), Gaps:0/17(0%)

Query  1      ILSRLDKVEAEVQIDRL  17
              ILSRLDKVEAEVQIDRL
Sbjct  24499  ILSRLDKVEAEVQIDRL  24549


>Wuhan seafood market pneumonia virus isolate 2019-nCoV WHU01, complete genome
Sequence ID: MN988668.1 Length: 29881 
Range 1: 24499 to 24549

Score:37.0 bits(84), Expect:2e-07, 
Method:Composition-based stats., 
Identities:17/17(100%), Positives:17/17(100%), Gaps:0/17(0%)

Query  1      ILSRLDKVEAEVQIDRL  17
              ILSRLDKVEAEVQIDRL
Sbjct  24499  ILSRLDKVEAEVQIDRL  24549


>Wuhan seafood market pneumonia virus isolate 2019-nCoV/USA-IL1/2020, complete genome
Sequence ID: MN988713.1 Length: 29882 
Range 1: 24500 to 24550

Score:37.0 bits(84), Expect:2e-07, 
Method:Composition-based stats., 
Identities:17/17(100%), Positives:17/17(100%), Gaps:0/17(0%)

Query  1      ILSRLDKVEAEVQIDRL  17
              ILSRLDKVEAEVQIDRL
Sbjct  24500  ILSRLDKVEAEVQIDRL  24550


>Wuhan seafood market pneumonia virus isolate 2019-nCoV/USA-WA1/2020, complete genome
Sequence ID: MN985325.1 Length: 29882 
Range 1: 24500 to 24550

Score:37.0 bits(84), Expect:2e-07, 
Method:Composition-based stats., 
Identities:17/17(100%), Positives:17/17(100%), Gaps:0/17(0%)

Query  1      ILSRLDKVEAEVQIDRL  17
              ILSRLDKVEAEVQIDRL
Sbjct  24500  ILSRLDKVEAEVQIDRL  24550


>Wuhan seafood market pneumonia virus isolate 2019-nCoV_HKU-SZ-002a_2020, complete genome
Sequence ID: MN938384.1 Length: 29838 
Range 1: 24468 to 24518

Score:37.0 bits(84), Expect:2e-07, 
Method:Composition-based stats., 
Identities:17/17(100%), Positives:17/17(100%), Gaps:0/17(0%)

Query  1      ILSRLDKVEAEVQIDRL  17
              ILSRLDKVEAEVQIDRL
Sbjct  24468  ILSRLDKVEAEVQIDRL  24518


Query #947: 27384 Query ID: lcl|Query_42811 Length: 15

Sequences producing significant alignments:
                                                                  Max    Total Query   E   Per.                  
Description                                                       Score  Score cover Value Ident  Accession        
Wuhan seafood market pneumonia virus isolate Wuhan-Hu-1,...       30.0   30.0  100%  4e-05 86.67  NC_045512.2      
Wuhan seafood market pneumonia virus isolate...                   30.0   30.0  100%  4e-05 86.67  MN975262.1       
Wuhan seafood market pneumonia virus isolate...                   30.0   30.0  100%  4e-05 86.67  MN994468.1       
Wuhan seafood market pneumonia virus isolate...                   30.0   30.0  100%  4e-05 86.67  MN997409.1       
Wuhan seafood market pneumonia virus isolate...                   30.0   30.0  100%  4e-05 86.67  MN994467.1       
Wuhan seafood market pneumonia virus isolate 2019-nCoV WHU02,...  30.0   30.0  100%  4e-05 86.67  MN988669.1       
Wuhan seafood market pneumonia virus isolate 2019-nCoV WHU01,...  30.0   30.0  100%  4e-05 86.67  MN988668.1       
Wuhan seafood market pneumonia virus isolate...                   30.0   30.0  100%  4e-05 86.67  MN988713.1       
Wuhan seafood market pneumonia virus isolate...                   30.0   30.0  100%  4e-05 86.67  MN985325.1       
Wuhan seafood market pneumonia virus isolate...                   30.0   30.0  100%  4e-05 86.67  MN938384.1       


Alignments:
>Wuhan seafood market pneumonia virus isolate Wuhan-Hu-1, complete genome
Sequence ID: NC_045512.2 Length: 29903 
>Wuhan seafood market pneumonia virus isolate Wuhan-Hu-1, complete genome
Sequence ID: MN908947.3 Length: 29903  
Range 1: 14170 to 14214

Score:30.0 bits(66), Expect:4e-05, 
Method:Composition-based stats., 
Identities:13/15(87%), Positives:14/15(93%), Gaps:0/15(0%)

Query  1      ILTLTRALAAESHMD  15
              ILTLTRAL AESH+D
Sbjct  14170  ILTLTRALTAESHVD  14214


>Wuhan seafood market pneumonia virus isolate 2019-nCoV_HKU-SZ-005b_2020, complete genome
Sequence ID: MN975262.1 Length: 29891 
Range 1: 14170 to 14214

Score:30.0 bits(66), Expect:4e-05, 
Method:Composition-based stats., 
Identities:13/15(87%), Positives:14/15(93%), Gaps:0/15(0%)

Query  1      ILTLTRALAAESHMD  15
              ILTLTRAL AESH+D
Sbjct  14170  ILTLTRALTAESHVD  14214


>Wuhan seafood market pneumonia virus isolate 2019-nCoV/USA-CA2/2020, complete genome
Sequence ID: MN994468.1 Length: 29883 
Range 1: 14170 to 14214

Score:30.0 bits(66), Expect:4e-05, 
Method:Composition-based stats., 
Identities:13/15(87%), Positives:14/15(93%), Gaps:0/15(0%)

Query  1      ILTLTRALAAESHMD  15
              ILTLTRAL AESH+D
Sbjct  14170  ILTLTRALTAESHVD  14214


>Wuhan seafood market pneumonia virus isolate 2019-nCoV/USA-AZ1/2020, complete genome
Sequence ID: MN997409.1 Length: 29882 
Range 1: 14170 to 14214

Score:30.0 bits(66), Expect:4e-05, 
Method:Composition-based stats., 
Identities:13/15(87%), Positives:14/15(93%), Gaps:0/15(0%)

Query  1      ILTLTRALAAESHMD  15
              ILTLTRAL AESH+D
Sbjct  14170  ILTLTRALTAESHVD  14214


>Wuhan seafood market pneumonia virus isolate 2019-nCoV/USA-CA1/2020, complete genome
Sequence ID: MN994467.1 Length: 29882 
Range 1: 14170 to 14214

Score:30.0 bits(66), Expect:4e-05, 
Method:Composition-based stats., 
Identities:13/15(87%), Positives:14/15(93%), Gaps:0/15(0%)

Query  1      ILTLTRALAAESHMD  15
              ILTLTRAL AESH+D
Sbjct  14170  ILTLTRALTAESHVD  14214


>Wuhan seafood market pneumonia virus isolate 2019-nCoV WHU02, complete genome
Sequence ID: MN988669.1 Length: 29881 
Range 1: 14169 to 14213

Score:30.0 bits(66), Expect:4e-05, 
Method:Composition-based stats., 
Identities:13/15(87%), Positives:14/15(93%), Gaps:0/15(0%)

Query  1      ILTLTRALAAESHMD  15
              ILTLTRAL AESH+D
Sbjct  14169  ILTLTRALTAESHVD  14213


>Wuhan seafood market pneumonia virus isolate 2019-nCoV WHU01, complete genome
Sequence ID: MN988668.1 Length: 29881 
Range 1: 14169 to 14213

Score:30.0 bits(66), Expect:4e-05, 
Method:Composition-based stats., 
Identities:13/15(87%), Positives:14/15(93%), Gaps:0/15(0%)

Query  1      ILTLTRALAAESHMD  15
              ILTLTRAL AESH+D
Sbjct  14169  ILTLTRALTAESHVD  14213


>Wuhan seafood market pneumonia virus isolate 2019-nCoV/USA-IL1/2020, complete genome
Sequence ID: MN988713.1 Length: 29882 
Range 1: 14170 to 14214

Score:30.0 bits(66), Expect:4e-05, 
Method:Composition-based stats., 
Identities:13/15(87%), Positives:14/15(93%), Gaps:0/15(0%)

Query  1      ILTLTRALAAESHMD  15
              ILTLTRAL AESH+D
Sbjct  14170  ILTLTRALTAESHVD  14214


>Wuhan seafood market pneumonia virus isolate 2019-nCoV/USA-WA1/2020, complete genome
Sequence ID: MN985325.1 Length: 29882 
Range 1: 14170 to 14214

Score:30.0 bits(66), Expect:4e-05, 
Method:Composition-based stats., 
Identities:13/15(87%), Positives:14/15(93%), Gaps:0/15(0%)

Query  1      ILTLTRALAAESHMD  15
              ILTLTRAL AESH+D
Sbjct  14170  ILTLTRALTAESHVD  14214


>Wuhan seafood market pneumonia virus isolate 2019-nCoV_HKU-SZ-002a_2020, complete genome
Sequence ID: MN938384.1 Length: 29838 
Range 1: 14138 to 14182

Score:30.0 bits(66), Expect:4e-05, 
Method:Composition-based stats., 
Identities:13/15(87%), Positives:14/15(93%), Gaps:0/15(0%)

Query  1      ILTLTRALAAESHMD  15
              ILTLTRAL AESH+D
Sbjct  14138  ILTLTRALTAESHVD  14182


Query #948: 27444 Query ID: lcl|Query_42812 Length: 15

No significant similarity found.


Query #949: 27453 Query ID: lcl|Query_42813 Length: 9

No significant similarity found.


Query #950: 27454 Query ID: lcl|Query_42814 Length: 9

No significant similarity found.


Query #951: 27457 Query ID: lcl|Query_42815 Length: 15

No significant similarity found.


Query #952: 27516 Query ID: lcl|Query_42816 Length: 10

No significant similarity found.


Query #953: 27518 Query ID: lcl|Query_42817 Length: 15

Sequences producing significant alignments:
                                                                  Max    Total Query   E   Per.                  
Description                                                       Score  Score cover Value Ident  Accession        
Wuhan seafood market pneumonia virus isolate Wuhan-Hu-1,...       30.0   30.0  100%  5e-05 86.67  NC_045512.2      
Wuhan seafood market pneumonia virus isolate...                   30.0   30.0  100%  5e-05 86.67  MN975262.1       
Wuhan seafood market pneumonia virus isolate...                   30.0   30.0  100%  5e-05 86.67  MN994468.1       
Wuhan seafood market pneumonia virus isolate...                   30.0   30.0  100%  5e-05 86.67  MN997409.1       
Wuhan seafood market pneumonia virus isolate...                   30.0   30.0  100%  5e-05 86.67  MN994467.1       
Wuhan seafood market pneumonia virus isolate 2019-nCoV WHU02,...  30.0   30.0  100%  5e-05 86.67  MN988669.1       
Wuhan seafood market pneumonia virus isolate 2019-nCoV WHU01,...  30.0   30.0  100%  5e-05 86.67  MN988668.1       
Wuhan seafood market pneumonia virus isolate...                   30.0   30.0  100%  5e-05 86.67  MN988713.1       
Wuhan seafood market pneumonia virus isolate...                   30.0   30.0  100%  5e-05 86.67  MN985325.1       
Wuhan seafood market pneumonia virus isolate...                   30.0   30.0  100%  5e-05 86.67  MN938384.1       


Alignments:
>Wuhan seafood market pneumonia virus isolate Wuhan-Hu-1, complete genome
Sequence ID: NC_045512.2 Length: 29903 
>Wuhan seafood market pneumonia virus isolate Wuhan-Hu-1, complete genome
Sequence ID: MN908947.3 Length: 29903  
Range 1: 26616 to 26660

Score:30.0 bits(66), Expect:5e-05, 
Method:Compositional matrix adjust., 
Identities:13/15(87%), Positives:14/15(93%), Gaps:0/15(0%)

Query  1      IMLLQFAYSNRNRFL  15
              I LLQFAY+NRNRFL
Sbjct  26616  ICLLQFAYANRNRFL  26660


>Wuhan seafood market pneumonia virus isolate 2019-nCoV_HKU-SZ-005b_2020, complete genome
Sequence ID: MN975262.1 Length: 29891 
Range 1: 26616 to 26660

Score:30.0 bits(66), Expect:5e-05, 
Method:Compositional matrix adjust., 
Identities:13/15(87%), Positives:14/15(93%), Gaps:0/15(0%)

Query  1      IMLLQFAYSNRNRFL  15
              I LLQFAY+NRNRFL
Sbjct  26616  ICLLQFAYANRNRFL  26660


>Wuhan seafood market pneumonia virus isolate 2019-nCoV/USA-CA2/2020, complete genome
Sequence ID: MN994468.1 Length: 29883 
Range 1: 26616 to 26660

Score:30.0 bits(66), Expect:5e-05, 
Method:Compositional matrix adjust., 
Identities:13/15(87%), Positives:14/15(93%), Gaps:0/15(0%)

Query  1      IMLLQFAYSNRNRFL  15
              I LLQFAY+NRNRFL
Sbjct  26616  ICLLQFAYANRNRFL  26660


>Wuhan seafood market pneumonia virus isolate 2019-nCoV/USA-AZ1/2020, complete genome
Sequence ID: MN997409.1 Length: 29882 
Range 1: 26616 to 26660

Score:30.0 bits(66), Expect:5e-05, 
Method:Compositional matrix adjust., 
Identities:13/15(87%), Positives:14/15(93%), Gaps:0/15(0%)

Query  1      IMLLQFAYSNRNRFL  15
              I LLQFAY+NRNRFL
Sbjct  26616  ICLLQFAYANRNRFL  26660


>Wuhan seafood market pneumonia virus isolate 2019-nCoV/USA-CA1/2020, complete genome
Sequence ID: MN994467.1 Length: 29882 
Range 1: 26616 to 26660

Score:30.0 bits(66), Expect:5e-05, 
Method:Compositional matrix adjust., 
Identities:13/15(87%), Positives:14/15(93%), Gaps:0/15(0%)

Query  1      IMLLQFAYSNRNRFL  15
              I LLQFAY+NRNRFL
Sbjct  26616  ICLLQFAYANRNRFL  26660


>Wuhan seafood market pneumonia virus isolate 2019-nCoV WHU02, complete genome
Sequence ID: MN988669.1 Length: 29881 
Range 1: 26615 to 26659

Score:30.0 bits(66), Expect:5e-05, 
Method:Compositional matrix adjust., 
Identities:13/15(87%), Positives:14/15(93%), Gaps:0/15(0%)

Query  1      IMLLQFAYSNRNRFL  15
              I LLQFAY+NRNRFL
Sbjct  26615  ICLLQFAYANRNRFL  26659


>Wuhan seafood market pneumonia virus isolate 2019-nCoV WHU01, complete genome
Sequence ID: MN988668.1 Length: 29881 
Range 1: 26615 to 26659

Score:30.0 bits(66), Expect:5e-05, 
Method:Compositional matrix adjust., 
Identities:13/15(87%), Positives:14/15(93%), Gaps:0/15(0%)

Query  1      IMLLQFAYSNRNRFL  15
              I LLQFAY+NRNRFL
Sbjct  26615  ICLLQFAYANRNRFL  26659


>Wuhan seafood market pneumonia virus isolate 2019-nCoV/USA-IL1/2020, complete genome
Sequence ID: MN988713.1 Length: 29882 
Range 1: 26616 to 26660

Score:30.0 bits(66), Expect:5e-05, 
Method:Compositional matrix adjust., 
Identities:13/15(87%), Positives:14/15(93%), Gaps:0/15(0%)

Query  1      IMLLQFAYSNRNRFL  15
              I LLQFAY+NRNRFL
Sbjct  26616  ICLLQFAYANRNRFL  26660


>Wuhan seafood market pneumonia virus isolate 2019-nCoV/USA-WA1/2020, complete genome
Sequence ID: MN985325.1 Length: 29882 
Range 1: 26616 to 26660

Score:30.0 bits(66), Expect:5e-05, 
Method:Compositional matrix adjust., 
Identities:13/15(87%), Positives:14/15(93%), Gaps:0/15(0%)

Query  1      IMLLQFAYSNRNRFL  15
              I LLQFAY+NRNRFL
Sbjct  26616  ICLLQFAYANRNRFL  26660


>Wuhan seafood market pneumonia virus isolate 2019-nCoV_HKU-SZ-002a_2020, complete genome
Sequence ID: MN938384.1 Length: 29838 
Range 1: 26584 to 26628

Score:30.0 bits(66), Expect:5e-05, 
Method:Compositional matrix adjust., 
Identities:13/15(87%), Positives:14/15(93%), Gaps:0/15(0%)

Query  1      IMLLQFAYSNRNRFL  15
              I LLQFAY+NRNRFL
Sbjct  26584  ICLLQFAYANRNRFL  26628


Query #954: 27523 Query ID: lcl|Query_42818 Length: 10

No significant similarity found.


Query #955: 27540 Query ID: lcl|Query_42819 Length: 9

No significant similarity found.


Query #956: 27541 Query ID: lcl|Query_42820 Length: 10

No significant similarity found.


Query #957: 27769 Query ID: lcl|Query_42821 Length: 15

Sequences producing significant alignments:
                                                                  Max    Total Query   E   Per.                  
Description                                                       Score  Score cover Value Ident  Accession        
Wuhan seafood market pneumonia virus isolate Wuhan-Hu-1,...       30.4   30.4  100%  3e-05 86.67  NC_045512.2      
Wuhan seafood market pneumonia virus isolate...                   30.4   30.4  100%  3e-05 86.67  MN975262.1       
Wuhan seafood market pneumonia virus isolate...                   30.4   30.4  100%  3e-05 86.67  MN994468.1       
Wuhan seafood market pneumonia virus isolate...                   30.4   30.4  100%  3e-05 86.67  MN997409.1       
Wuhan seafood market pneumonia virus isolate...                   30.4   30.4  100%  3e-05 86.67  MN994467.1       
Wuhan seafood market pneumonia virus isolate 2019-nCoV WHU02,...  30.4   30.4  100%  3e-05 86.67  MN988669.1       
Wuhan seafood market pneumonia virus isolate 2019-nCoV WHU01,...  30.4   30.4  100%  3e-05 86.67  MN988668.1       
Wuhan seafood market pneumonia virus isolate...                   30.4   30.4  100%  3e-05 86.67  MN988713.1       
Wuhan seafood market pneumonia virus isolate...                   30.4   30.4  100%  3e-05 86.67  MN985325.1       
Wuhan seafood market pneumonia virus isolate...                   30.4   30.4  100%  3e-05 86.67  MN938384.1       


Alignments:
>Wuhan seafood market pneumonia virus isolate Wuhan-Hu-1, complete genome
Sequence ID: NC_045512.2 Length: 29903 
>Wuhan seafood market pneumonia virus isolate Wuhan-Hu-1, complete genome
Sequence ID: MN908947.3 Length: 29903  
Range 1: 26739 to 26783

Score:30.4 bits(67), Expect:3e-05, 
Method:Composition-based stats., 
Identities:13/15(87%), Positives:15/15(100%), Gaps:0/15(0%)

Query  1      INWVTGGIAIAMACI  15
              INW+TGGIAIAMAC+
Sbjct  26739  INWITGGIAIAMACL  26783


>Wuhan seafood market pneumonia virus isolate 2019-nCoV_HKU-SZ-005b_2020, complete genome
Sequence ID: MN975262.1 Length: 29891 
Range 1: 26739 to 26783

Score:30.4 bits(67), Expect:3e-05, 
Method:Composition-based stats., 
Identities:13/15(87%), Positives:15/15(100%), Gaps:0/15(0%)

Query  1      INWVTGGIAIAMACI  15
              INW+TGGIAIAMAC+
Sbjct  26739  INWITGGIAIAMACL  26783


>Wuhan seafood market pneumonia virus isolate 2019-nCoV/USA-CA2/2020, complete genome
Sequence ID: MN994468.1 Length: 29883 
Range 1: 26739 to 26783

Score:30.4 bits(67), Expect:3e-05, 
Method:Composition-based stats., 
Identities:13/15(87%), Positives:15/15(100%), Gaps:0/15(0%)

Query  1      INWVTGGIAIAMACI  15
              INW+TGGIAIAMAC+
Sbjct  26739  INWITGGIAIAMACL  26783


>Wuhan seafood market pneumonia virus isolate 2019-nCoV/USA-AZ1/2020, complete genome
Sequence ID: MN997409.1 Length: 29882 
Range 1: 26739 to 26783

Score:30.4 bits(67), Expect:3e-05, 
Method:Composition-based stats., 
Identities:13/15(87%), Positives:15/15(100%), Gaps:0/15(0%)

Query  1      INWVTGGIAIAMACI  15
              INW+TGGIAIAMAC+
Sbjct  26739  INWITGGIAIAMACL  26783


>Wuhan seafood market pneumonia virus isolate 2019-nCoV/USA-CA1/2020, complete genome
Sequence ID: MN994467.1 Length: 29882 
Range 1: 26739 to 26783

Score:30.4 bits(67), Expect:3e-05, 
Method:Composition-based stats., 
Identities:13/15(87%), Positives:15/15(100%), Gaps:0/15(0%)

Query  1      INWVTGGIAIAMACI  15
              INW+TGGIAIAMAC+
Sbjct  26739  INWITGGIAIAMACL  26783


>Wuhan seafood market pneumonia virus isolate 2019-nCoV WHU02, complete genome
Sequence ID: MN988669.1 Length: 29881 
Range 1: 26738 to 26782

Score:30.4 bits(67), Expect:3e-05, 
Method:Composition-based stats., 
Identities:13/15(87%), Positives:15/15(100%), Gaps:0/15(0%)

Query  1      INWVTGGIAIAMACI  15
              INW+TGGIAIAMAC+
Sbjct  26738  INWITGGIAIAMACL  26782


>Wuhan seafood market pneumonia virus isolate 2019-nCoV WHU01, complete genome
Sequence ID: MN988668.1 Length: 29881 
Range 1: 26738 to 26782

Score:30.4 bits(67), Expect:3e-05, 
Method:Composition-based stats., 
Identities:13/15(87%), Positives:15/15(100%), Gaps:0/15(0%)

Query  1      INWVTGGIAIAMACI  15
              INW+TGGIAIAMAC+
Sbjct  26738  INWITGGIAIAMACL  26782


>Wuhan seafood market pneumonia virus isolate 2019-nCoV/USA-IL1/2020, complete genome
Sequence ID: MN988713.1 Length: 29882 
Range 1: 26739 to 26783

Score:30.4 bits(67), Expect:3e-05, 
Method:Composition-based stats., 
Identities:13/15(87%), Positives:15/15(100%), Gaps:0/15(0%)

Query  1      INWVTGGIAIAMACI  15
              INW+TGGIAIAMAC+
Sbjct  26739  INWITGGIAIAMACL  26783


>Wuhan seafood market pneumonia virus isolate 2019-nCoV/USA-WA1/2020, complete genome
Sequence ID: MN985325.1 Length: 29882 
Range 1: 26739 to 26783

Score:30.4 bits(67), Expect:3e-05, 
Method:Composition-based stats., 
Identities:13/15(87%), Positives:15/15(100%), Gaps:0/15(0%)

Query  1      INWVTGGIAIAMACI  15
              INW+TGGIAIAMAC+
Sbjct  26739  INWITGGIAIAMACL  26783


>Wuhan seafood market pneumonia virus isolate 2019-nCoV_HKU-SZ-002a_2020, complete genome
Sequence ID: MN938384.1 Length: 29838 
Range 1: 26707 to 26751

Score:30.4 bits(67), Expect:3e-05, 
Method:Composition-based stats., 
Identities:13/15(87%), Positives:15/15(100%), Gaps:0/15(0%)

Query  1      INWVTGGIAIAMACI  15
              INW+TGGIAIAMAC+
Sbjct  26707  INWITGGIAIAMACL  26751


Query #958: 27810 Query ID: lcl|Query_42822 Length: 15

Sequences producing significant alignments:
                                                                  Max    Total Query   E   Per.                  
Description                                                       Score  Score cover Value Ident  Accession        
Wuhan seafood market pneumonia virus isolate Wuhan-Hu-1,...       25.4   25.4  80%   0.002 83.33  NC_045512.2      
Wuhan seafood market pneumonia virus isolate...                   25.4   25.4  80%   0.002 83.33  MN975262.1       
Wuhan seafood market pneumonia virus isolate...                   25.4   25.4  80%   0.002 83.33  MN994468.1       
Wuhan seafood market pneumonia virus isolate...                   25.4   25.4  80%   0.002 83.33  MN997409.1       
Wuhan seafood market pneumonia virus isolate...                   25.4   25.4  80%   0.002 83.33  MN994467.1       
Wuhan seafood market pneumonia virus isolate 2019-nCoV WHU02,...  25.4   25.4  80%   0.002 83.33  MN988669.1       
Wuhan seafood market pneumonia virus isolate 2019-nCoV WHU01,...  25.4   25.4  80%   0.002 83.33  MN988668.1       
Wuhan seafood market pneumonia virus isolate...                   25.4   25.4  80%   0.002 83.33  MN988713.1       
Wuhan seafood market pneumonia virus isolate...                   25.4   25.4  80%   0.002 83.33  MN985325.1       
Wuhan seafood market pneumonia virus isolate...                   25.4   25.4  80%   0.002 83.33  MN938384.1       


Alignments:
>Wuhan seafood market pneumonia virus isolate Wuhan-Hu-1, complete genome
Sequence ID: NC_045512.2 Length: 29903 
>Wuhan seafood market pneumonia virus isolate Wuhan-Hu-1, complete genome
Sequence ID: MN908947.3 Length: 29903  
Range 1: 1949 to 1984

Score:25.4 bits(54), Expect:0.002, 
Method:Composition-based stats., 
Identities:10/12(83%), Positives:12/12(100%), Gaps:0/12(0%)

Query  4     LQRAAVTILDGI  15
             LQ+AA+TILDGI
Sbjct  1949  LQKAAITILDGI  1984


>Wuhan seafood market pneumonia virus isolate 2019-nCoV_HKU-SZ-005b_2020, complete genome
Sequence ID: MN975262.1 Length: 29891 
Range 1: 1949 to 1984

Score:25.4 bits(54), Expect:0.002, 
Method:Composition-based stats., 
Identities:10/12(83%), Positives:12/12(100%), Gaps:0/12(0%)

Query  4     LQRAAVTILDGI  15
             LQ+AA+TILDGI
Sbjct  1949  LQKAAITILDGI  1984


>Wuhan seafood market pneumonia virus isolate 2019-nCoV/USA-CA2/2020, complete genome
Sequence ID: MN994468.1 Length: 29883 
Range 1: 1949 to 1984

Score:25.4 bits(54), Expect:0.002, 
Method:Composition-based stats., 
Identities:10/12(83%), Positives:12/12(100%), Gaps:0/12(0%)

Query  4     LQRAAVTILDGI  15
             LQ+AA+TILDGI
Sbjct  1949  LQKAAITILDGI  1984


>Wuhan seafood market pneumonia virus isolate 2019-nCoV/USA-AZ1/2020, complete genome
Sequence ID: MN997409.1 Length: 29882 
Range 1: 1949 to 1984

Score:25.4 bits(54), Expect:0.002, 
Method:Composition-based stats., 
Identities:10/12(83%), Positives:12/12(100%), Gaps:0/12(0%)

Query  4     LQRAAVTILDGI  15
             LQ+AA+TILDGI
Sbjct  1949  LQKAAITILDGI  1984


>Wuhan seafood market pneumonia virus isolate 2019-nCoV/USA-CA1/2020, complete genome
Sequence ID: MN994467.1 Length: 29882 
Range 1: 1949 to 1984

Score:25.4 bits(54), Expect:0.002, 
Method:Composition-based stats., 
Identities:10/12(83%), Positives:12/12(100%), Gaps:0/12(0%)

Query  4     LQRAAVTILDGI  15
             LQ+AA+TILDGI
Sbjct  1949  LQKAAITILDGI  1984


>Wuhan seafood market pneumonia virus isolate 2019-nCoV WHU02, complete genome
Sequence ID: MN988669.1 Length: 29881 
Range 1: 1948 to 1983

Score:25.4 bits(54), Expect:0.002, 
Method:Composition-based stats., 
Identities:10/12(83%), Positives:12/12(100%), Gaps:0/12(0%)

Query  4     LQRAAVTILDGI  15
             LQ+AA+TILDGI
Sbjct  1948  LQKAAITILDGI  1983


>Wuhan seafood market pneumonia virus isolate 2019-nCoV WHU01, complete genome
Sequence ID: MN988668.1 Length: 29881 
Range 1: 1948 to 1983

Score:25.4 bits(54), Expect:0.002, 
Method:Composition-based stats., 
Identities:10/12(83%), Positives:12/12(100%), Gaps:0/12(0%)

Query  4     LQRAAVTILDGI  15
             LQ+AA+TILDGI
Sbjct  1948  LQKAAITILDGI  1983


>Wuhan seafood market pneumonia virus isolate 2019-nCoV/USA-IL1/2020, complete genome
Sequence ID: MN988713.1 Length: 29882 
Range 1: 1949 to 1984

Score:25.4 bits(54), Expect:0.002, 
Method:Composition-based stats., 
Identities:10/12(83%), Positives:12/12(100%), Gaps:0/12(0%)

Query  4     LQRAAVTILDGI  15
             LQ+AA+TILDGI
Sbjct  1949  LQKAAITILDGI  1984


>Wuhan seafood market pneumonia virus isolate 2019-nCoV/USA-WA1/2020, complete genome
Sequence ID: MN985325.1 Length: 29882 
Range 1: 1949 to 1984

Score:25.4 bits(54), Expect:0.002, 
Method:Composition-based stats., 
Identities:10/12(83%), Positives:12/12(100%), Gaps:0/12(0%)

Query  4     LQRAAVTILDGI  15
             LQ+AA+TILDGI
Sbjct  1949  LQKAAITILDGI  1984


>Wuhan seafood market pneumonia virus isolate 2019-nCoV_HKU-SZ-002a_2020, complete genome
Sequence ID: MN938384.1 Length: 29838 
Range 1: 1917 to 1952

Score:25.4 bits(54), Expect:0.002, 
Method:Composition-based stats., 
Identities:10/12(83%), Positives:12/12(100%), Gaps:0/12(0%)

Query  4     LQRAAVTILDGI  15
             LQ+AA+TILDGI
Sbjct  1917  LQKAAITILDGI  1952


Query #959: 27894 Query ID: lcl|Query_42823 Length: 9

No significant similarity found.


Query #960: 27933 Query ID: lcl|Query_42824 Length: 15

Sequences producing significant alignments:
                                                                  Max    Total Query   E   Per.                  
Description                                                       Score  Score cover Value Ident  Accession        
Wuhan seafood market pneumonia virus isolate Wuhan-Hu-1,...       38.1   38.1  100%  6e-08 100.00 NC_045512.2      
Wuhan seafood market pneumonia virus isolate...                   38.1   38.1  100%  6e-08 100.00 MN975262.1       
Wuhan seafood market pneumonia virus isolate...                   38.1   38.1  100%  6e-08 100.00 MN994468.1       
Wuhan seafood market pneumonia virus isolate...                   38.1   38.1  100%  6e-08 100.00 MN997409.1       
Wuhan seafood market pneumonia virus isolate...                   38.1   38.1  100%  6e-08 100.00 MN994467.1       
Wuhan seafood market pneumonia virus isolate 2019-nCoV WHU02,...  38.1   38.1  100%  6e-08 100.00 MN988669.1       
Wuhan seafood market pneumonia virus isolate 2019-nCoV WHU01,...  38.1   38.1  100%  6e-08 100.00 MN988668.1       
Wuhan seafood market pneumonia virus isolate...                   38.1   38.1  100%  6e-08 100.00 MN988713.1       
Wuhan seafood market pneumonia virus isolate...                   38.1   38.1  100%  6e-08 100.00 MN985325.1       
Wuhan seafood market pneumonia virus isolate...                   38.1   38.1  100%  6e-08 100.00 MN938384.1       
Wuhan seafood market pneumonia virus isolate SI200121-SP orf1a... 35.8   35.8  100%  2e-07 100.00 MN970004.1       
Wuhan seafood market pneumonia virus isolate SI200040-SP orf1a... 35.8   35.8  100%  2e-07 100.00 MN970003.1       


Alignments:
>Wuhan seafood market pneumonia virus isolate Wuhan-Hu-1, complete genome
Sequence ID: NC_045512.2 Length: 29903 
>Wuhan seafood market pneumonia virus isolate Wuhan-Hu-1, complete genome
Sequence ID: MN908947.3 Length: 29903  
Range 1: 18487 to 18531

Score:38.1 bits(87), Expect:6e-08, 
Method:Composition-based stats., 
Identities:15/15(100%), Positives:15/15(100%), Gaps:0/15(0%)

Query  1      IPLMYKGLPWNVVRI  15
              IPLMYKGLPWNVVRI
Sbjct  18487  IPLMYKGLPWNVVRI  18531


>Wuhan seafood market pneumonia virus isolate 2019-nCoV_HKU-SZ-005b_2020, complete genome
Sequence ID: MN975262.1 Length: 29891 
Range 1: 18487 to 18531

Score:38.1 bits(87), Expect:6e-08, 
Method:Composition-based stats., 
Identities:15/15(100%), Positives:15/15(100%), Gaps:0/15(0%)

Query  1      IPLMYKGLPWNVVRI  15
              IPLMYKGLPWNVVRI
Sbjct  18487  IPLMYKGLPWNVVRI  18531


>Wuhan seafood market pneumonia virus isolate 2019-nCoV/USA-CA2/2020, complete genome
Sequence ID: MN994468.1 Length: 29883 
Range 1: 18487 to 18531

Score:38.1 bits(87), Expect:6e-08, 
Method:Composition-based stats., 
Identities:15/15(100%), Positives:15/15(100%), Gaps:0/15(0%)

Query  1      IPLMYKGLPWNVVRI  15
              IPLMYKGLPWNVVRI
Sbjct  18487  IPLMYKGLPWNVVRI  18531


>Wuhan seafood market pneumonia virus isolate 2019-nCoV/USA-AZ1/2020, complete genome
Sequence ID: MN997409.1 Length: 29882 
Range 1: 18487 to 18531

Score:38.1 bits(87), Expect:6e-08, 
Method:Composition-based stats., 
Identities:15/15(100%), Positives:15/15(100%), Gaps:0/15(0%)

Query  1      IPLMYKGLPWNVVRI  15
              IPLMYKGLPWNVVRI
Sbjct  18487  IPLMYKGLPWNVVRI  18531


>Wuhan seafood market pneumonia virus isolate 2019-nCoV/USA-CA1/2020, complete genome
Sequence ID: MN994467.1 Length: 29882 
Range 1: 18487 to 18531

Score:38.1 bits(87), Expect:6e-08, 
Method:Composition-based stats., 
Identities:15/15(100%), Positives:15/15(100%), Gaps:0/15(0%)

Query  1      IPLMYKGLPWNVVRI  15
              IPLMYKGLPWNVVRI
Sbjct  18487  IPLMYKGLPWNVVRI  18531


>Wuhan seafood market pneumonia virus isolate 2019-nCoV WHU02, complete genome
Sequence ID: MN988669.1 Length: 29881 
Range 1: 18486 to 18530

Score:38.1 bits(87), Expect:6e-08, 
Method:Composition-based stats., 
Identities:15/15(100%), Positives:15/15(100%), Gaps:0/15(0%)

Query  1      IPLMYKGLPWNVVRI  15
              IPLMYKGLPWNVVRI
Sbjct  18486  IPLMYKGLPWNVVRI  18530


>Wuhan seafood market pneumonia virus isolate 2019-nCoV WHU01, complete genome
Sequence ID: MN988668.1 Length: 29881 
Range 1: 18486 to 18530

Score:38.1 bits(87), Expect:6e-08, 
Method:Composition-based stats., 
Identities:15/15(100%), Positives:15/15(100%), Gaps:0/15(0%)

Query  1      IPLMYKGLPWNVVRI  15
              IPLMYKGLPWNVVRI
Sbjct  18486  IPLMYKGLPWNVVRI  18530


>Wuhan seafood market pneumonia virus isolate 2019-nCoV/USA-IL1/2020, complete genome
Sequence ID: MN988713.1 Length: 29882 
Range 1: 18487 to 18531

Score:38.1 bits(87), Expect:6e-08, 
Method:Composition-based stats., 
Identities:15/15(100%), Positives:15/15(100%), Gaps:0/15(0%)

Query  1      IPLMYKGLPWNVVRI  15
              IPLMYKGLPWNVVRI
Sbjct  18487  IPLMYKGLPWNVVRI  18531


>Wuhan seafood market pneumonia virus isolate 2019-nCoV/USA-WA1/2020, complete genome
Sequence ID: MN985325.1 Length: 29882 
Range 1: 18487 to 18531

Score:38.1 bits(87), Expect:6e-08, 
Method:Composition-based stats., 
Identities:15/15(100%), Positives:15/15(100%), Gaps:0/15(0%)

Query  1      IPLMYKGLPWNVVRI  15
              IPLMYKGLPWNVVRI
Sbjct  18487  IPLMYKGLPWNVVRI  18531


>Wuhan seafood market pneumonia virus isolate 2019-nCoV_HKU-SZ-002a_2020, complete genome
Sequence ID: MN938384.1 Length: 29838 
Range 1: 18455 to 18499

Score:38.1 bits(87), Expect:6e-08, 
Method:Composition-based stats., 
Identities:15/15(100%), Positives:15/15(100%), Gaps:0/15(0%)

Query  1      IPLMYKGLPWNVVRI  15
              IPLMYKGLPWNVVRI
Sbjct  18455  IPLMYKGLPWNVVRI  18499


>Wuhan seafood market pneumonia virus isolate SI200121-SP orf1ab polyprotein, RdRP region, (orf1ab) gene, partial cds
Sequence ID: MN970004.1 Length: 290 
Range 1: 11 to 55

Score:35.8 bits(81), Expect:2e-07, 
Method:Composition-based stats., 
Identities:15/15(100%), Positives:15/15(100%), Gaps:0/15(0%)

Query  1   IPLMYKGLPWNVVRI  15
           IPLMYKGLPWNVVRI
Sbjct  11  IPLMYKGLPWNVVRI  55


>Wuhan seafood market pneumonia virus isolate SI200040-SP orf1ab polyprotein, RdRP region, (orf1ab) gene, partial cds
Sequence ID: MN970003.1 Length: 290 
Range 1: 11 to 55

Score:35.8 bits(81), Expect:2e-07, 
Method:Composition-based stats., 
Identities:15/15(100%), Positives:15/15(100%), Gaps:0/15(0%)

Query  1   IPLMYKGLPWNVVRI  15
           IPLMYKGLPWNVVRI
Sbjct  11  IPLMYKGLPWNVVRI  55


Query #961: 27938 Query ID: lcl|Query_42825 Length: 9

No significant similarity found.


Query #962: 27944 Query ID: lcl|Query_42826 Length: 9

No significant similarity found.


Query #963: 28050 Query ID: lcl|Query_42827 Length: 9

No significant similarity found.


Query #964: 28087 Query ID: lcl|Query_42828 Length: 9

No significant similarity found.


Query #965: 28088 Query ID: lcl|Query_42829 Length: 15

Sequences producing significant alignments:
                                                                  Max    Total Query   E   Per.                  
Description                                                       Score  Score cover Value Ident  Accession        
Wuhan seafood market pneumonia virus isolate Wuhan-Hu-1,...       34.3   34.3  100%  1e-06 100.00 NC_045512.2      
Wuhan seafood market pneumonia virus isolate...                   34.3   34.3  100%  1e-06 100.00 MN975262.1       
Wuhan seafood market pneumonia virus isolate...                   34.3   34.3  100%  1e-06 100.00 MN994468.1       
Wuhan seafood market pneumonia virus isolate...                   34.3   34.3  100%  1e-06 100.00 MN997409.1       
Wuhan seafood market pneumonia virus isolate...                   34.3   34.3  100%  1e-06 100.00 MN994467.1       
Wuhan seafood market pneumonia virus isolate 2019-nCoV WHU02,...  34.3   34.3  100%  1e-06 100.00 MN988669.1       
Wuhan seafood market pneumonia virus isolate 2019-nCoV WHU01,...  34.3   34.3  100%  1e-06 100.00 MN988668.1       
Wuhan seafood market pneumonia virus isolate...                   34.3   34.3  100%  1e-06 100.00 MN988713.1       
Wuhan seafood market pneumonia virus isolate...                   34.3   34.3  100%  1e-06 100.00 MN985325.1       
Wuhan seafood market pneumonia virus isolate...                   34.3   34.3  100%  1e-06 100.00 MN938384.1       
Wuhan seafood market pneumonia virus isolate...                   33.1   33.1  100%  2e-06 100.00 MN975265.1       
Wuhan seafood market pneumonia virus isolate...                   33.1   33.1  100%  2e-06 100.00 MN975264.1       
Wuhan seafood market pneumonia virus isolate...                   33.1   33.1  100%  2e-06 100.00 MN975263.1       
Wuhan seafood market pneumonia virus isolate...                   33.1   33.1  100%  2e-06 100.00 MN938386.1       
Wuhan seafood market pneumonia virus isolate...                   33.1   33.1  100%  2e-06 100.00 MN938385.1       


Alignments:
>Wuhan seafood market pneumonia virus isolate Wuhan-Hu-1, complete genome
Sequence ID: NC_045512.2 Length: 29903 
>Wuhan seafood market pneumonia virus isolate Wuhan-Hu-1, complete genome
Sequence ID: MN908947.3 Length: 29903  
Range 1: 15046 to 15090

Score:34.3 bits(77), Expect:1e-06, 
Method:Composition-based stats., 
Identities:15/15(100%), Positives:15/15(100%), Gaps:0/15(0%)

Query  1      IPTITQMNLKYAISA  15
              IPTITQMNLKYAISA
Sbjct  15046  IPTITQMNLKYAISA  15090


>Wuhan seafood market pneumonia virus isolate 2019-nCoV_HKU-SZ-005b_2020, complete genome
Sequence ID: MN975262.1 Length: 29891 
Range 1: 15046 to 15090

Score:34.3 bits(77), Expect:1e-06, 
Method:Composition-based stats., 
Identities:15/15(100%), Positives:15/15(100%), Gaps:0/15(0%)

Query  1      IPTITQMNLKYAISA  15
              IPTITQMNLKYAISA
Sbjct  15046  IPTITQMNLKYAISA  15090


>Wuhan seafood market pneumonia virus isolate 2019-nCoV/USA-CA2/2020, complete genome
Sequence ID: MN994468.1 Length: 29883 
Range 1: 15046 to 15090

Score:34.3 bits(77), Expect:1e-06, 
Method:Composition-based stats., 
Identities:15/15(100%), Positives:15/15(100%), Gaps:0/15(0%)

Query  1      IPTITQMNLKYAISA  15
              IPTITQMNLKYAISA
Sbjct  15046  IPTITQMNLKYAISA  15090


>Wuhan seafood market pneumonia virus isolate 2019-nCoV/USA-AZ1/2020, complete genome
Sequence ID: MN997409.1 Length: 29882 
Range 1: 15046 to 15090

Score:34.3 bits(77), Expect:1e-06, 
Method:Composition-based stats., 
Identities:15/15(100%), Positives:15/15(100%), Gaps:0/15(0%)

Query  1      IPTITQMNLKYAISA  15
              IPTITQMNLKYAISA
Sbjct  15046  IPTITQMNLKYAISA  15090


>Wuhan seafood market pneumonia virus isolate 2019-nCoV/USA-CA1/2020, complete genome
Sequence ID: MN994467.1 Length: 29882 
Range 1: 15046 to 15090

Score:34.3 bits(77), Expect:1e-06, 
Method:Composition-based stats., 
Identities:15/15(100%), Positives:15/15(100%), Gaps:0/15(0%)

Query  1      IPTITQMNLKYAISA  15
              IPTITQMNLKYAISA
Sbjct  15046  IPTITQMNLKYAISA  15090


>Wuhan seafood market pneumonia virus isolate 2019-nCoV WHU02, complete genome
Sequence ID: MN988669.1 Length: 29881 
Range 1: 15045 to 15089

Score:34.3 bits(77), Expect:1e-06, 
Method:Composition-based stats., 
Identities:15/15(100%), Positives:15/15(100%), Gaps:0/15(0%)

Query  1      IPTITQMNLKYAISA  15
              IPTITQMNLKYAISA
Sbjct  15045  IPTITQMNLKYAISA  15089


>Wuhan seafood market pneumonia virus isolate 2019-nCoV WHU01, complete genome
Sequence ID: MN988668.1 Length: 29881 
Range 1: 15045 to 15089

Score:34.3 bits(77), Expect:1e-06, 
Method:Composition-based stats., 
Identities:15/15(100%), Positives:15/15(100%), Gaps:0/15(0%)

Query  1      IPTITQMNLKYAISA  15
              IPTITQMNLKYAISA
Sbjct  15045  IPTITQMNLKYAISA  15089


>Wuhan seafood market pneumonia virus isolate 2019-nCoV/USA-IL1/2020, complete genome
Sequence ID: MN988713.1 Length: 29882 
Range 1: 15046 to 15090

Score:34.3 bits(77), Expect:1e-06, 
Method:Composition-based stats., 
Identities:15/15(100%), Positives:15/15(100%), Gaps:0/15(0%)

Query  1      IPTITQMNLKYAISA  15
              IPTITQMNLKYAISA
Sbjct  15046  IPTITQMNLKYAISA  15090


>Wuhan seafood market pneumonia virus isolate 2019-nCoV/USA-WA1/2020, complete genome
Sequence ID: MN985325.1 Length: 29882 
Range 1: 15046 to 15090

Score:34.3 bits(77), Expect:1e-06, 
Method:Composition-based stats., 
Identities:15/15(100%), Positives:15/15(100%), Gaps:0/15(0%)

Query  1      IPTITQMNLKYAISA  15
              IPTITQMNLKYAISA
Sbjct  15046  IPTITQMNLKYAISA  15090


>Wuhan seafood market pneumonia virus isolate 2019-nCoV_HKU-SZ-002a_2020, complete genome
Sequence ID: MN938384.1 Length: 29838 
Range 1: 15014 to 15058

Score:34.3 bits(77), Expect:1e-06, 
Method:Composition-based stats., 
Identities:15/15(100%), Positives:15/15(100%), Gaps:0/15(0%)

Query  1      IPTITQMNLKYAISA  15
              IPTITQMNLKYAISA
Sbjct  15014  IPTITQMNLKYAISA  15058


>Wuhan seafood market pneumonia virus isolate 2019-nCoV_HKU-SZ-007c_2020 ORF1ab polyprotein, RdRp region, (orf1ab) gene, partial cds
Sequence ID: MN975265.1 Length: 287 
Range 1: 51 to 95

Score:33.1 bits(74), Expect:2e-06, 
Method:Compositional matrix adjust., 
Identities:15/15(100%), Positives:15/15(100%), Gaps:0/15(0%)

Query  1   IPTITQMNLKYAISA  15
           IPTITQMNLKYAISA
Sbjct  51  IPTITQMNLKYAISA  95


>Wuhan seafood market pneumonia virus isolate 2019-nCoV_HKU-SZ-007b_2020 ORF1ab polyprotein, RdRp region, (orf1ab) gene, partial cds
Sequence ID: MN975264.1 Length: 287 
Range 1: 51 to 95

Score:33.1 bits(74), Expect:2e-06, 
Method:Compositional matrix adjust., 
Identities:15/15(100%), Positives:15/15(100%), Gaps:0/15(0%)

Query  1   IPTITQMNLKYAISA  15
           IPTITQMNLKYAISA
Sbjct  51  IPTITQMNLKYAISA  95


>Wuhan seafood market pneumonia virus isolate 2019-nCoV_HKU-SZ-007a_2020 ORF1ab polyprotein, RdRp region, (orf1ab) gene, partial cds
Sequence ID: MN975263.1 Length: 287 
Range 1: 51 to 95

Score:33.1 bits(74), Expect:2e-06, 
Method:Compositional matrix adjust., 
Identities:15/15(100%), Positives:15/15(100%), Gaps:0/15(0%)

Query  1   IPTITQMNLKYAISA  15
           IPTITQMNLKYAISA
Sbjct  51  IPTITQMNLKYAISA  95


>Wuhan seafood market pneumonia virus isolate 2019-nCoV_HKU-SZ-004_2020 ORF1ab polyprotein, RdRp region, (orf1ab) gene, partial cds
Sequence ID: MN938386.1 Length: 287 
Range 1: 51 to 95

Score:33.1 bits(74), Expect:2e-06, 
Method:Compositional matrix adjust., 
Identities:15/15(100%), Positives:15/15(100%), Gaps:0/15(0%)

Query  1   IPTITQMNLKYAISA  15
           IPTITQMNLKYAISA
Sbjct  51  IPTITQMNLKYAISA  95


>Wuhan seafood market pneumonia virus isolate 2019-nCoV_HKU-SZ-001_2020 ORF1ab polyprotein, RdRp region, (orf1ab) gene, partial cds
Sequence ID: MN938385.1 Length: 287 
Range 1: 51 to 95

Score:33.1 bits(74), Expect:2e-06, 
Method:Compositional matrix adjust., 
Identities:15/15(100%), Positives:15/15(100%), Gaps:0/15(0%)

Query  1   IPTITQMNLKYAISA  15
           IPTITQMNLKYAISA
Sbjct  51  IPTITQMNLKYAISA  95


Query #966: 28090 Query ID: lcl|Query_42830 Length: 9

No significant similarity found.


Query #967: 28141 Query ID: lcl|Query_42831 Length: 10

No significant similarity found.


Query #968: 28145 Query ID: lcl|Query_42832 Length: 15

Sequences producing significant alignments:
                                                                  Max    Total Query   E   Per.                  
Description                                                       Score  Score cover Value Ident  Accession        
Wuhan seafood market pneumonia virus isolate Wuhan-Hu-1,...       25.4   25.4  100%  0.002 80.00  NC_045512.2      
Wuhan seafood market pneumonia virus isolate...                   25.4   25.4  100%  0.002 80.00  MN975262.1       
Wuhan seafood market pneumonia virus isolate...                   25.4   25.4  100%  0.002 80.00  MN994468.1       
Wuhan seafood market pneumonia virus isolate...                   25.4   25.4  100%  0.002 80.00  MN997409.1       
Wuhan seafood market pneumonia virus isolate 2019-nCoV WHU02,...  25.4   25.4  100%  0.002 80.00  MN988669.1       
Wuhan seafood market pneumonia virus isolate 2019-nCoV WHU01,...  25.4   25.4  100%  0.002 80.00  MN988668.1       
Wuhan seafood market pneumonia virus isolate...                   25.4   25.4  100%  0.002 80.00  MN985325.1       
Wuhan seafood market pneumonia virus isolate...                   25.4   25.4  100%  0.002 80.00  MN938384.1       
Wuhan seafood market pneumonia virus isolate...                   25.0   25.0  100%  0.002 80.00  MN994467.1       


Alignments:
>Wuhan seafood market pneumonia virus isolate Wuhan-Hu-1, complete genome
Sequence ID: NC_045512.2 Length: 29903 
>Wuhan seafood market pneumonia virus isolate Wuhan-Hu-1, complete genome
Sequence ID: MN908947.3 Length: 29903  
Range 1: 28851 to 28895

Score:25.4 bits(54), Expect:0.002, 
Method:Compositional matrix adjust., 
Identities:12/15(80%), Positives:14/15(93%), Gaps:0/15(0%)

Query  1      IQEIQLLAAVGEILL  15
              +QEIQL AAVGE+LL
Sbjct  28851  VQEIQLQAAVGELLL  28895


>Wuhan seafood market pneumonia virus isolate 2019-nCoV_HKU-SZ-005b_2020, complete genome
Sequence ID: MN975262.1 Length: 29891 
Range 1: 28851 to 28895

Score:25.4 bits(54), Expect:0.002, 
Method:Compositional matrix adjust., 
Identities:12/15(80%), Positives:14/15(93%), Gaps:0/15(0%)

Query  1      IQEIQLLAAVGEILL  15
              +QEIQL AAVGE+LL
Sbjct  28851  VQEIQLQAAVGELLL  28895


>Wuhan seafood market pneumonia virus isolate 2019-nCoV/USA-CA2/2020, complete genome
Sequence ID: MN994468.1 Length: 29883 
Range 1: 28851 to 28895

Score:25.4 bits(54), Expect:0.002, 
Method:Compositional matrix adjust., 
Identities:12/15(80%), Positives:14/15(93%), Gaps:0/15(0%)

Query  1      IQEIQLLAAVGEILL  15
              +QEIQL AAVGE+LL
Sbjct  28851  VQEIQLQAAVGELLL  28895


>Wuhan seafood market pneumonia virus isolate 2019-nCoV/USA-AZ1/2020, complete genome
Sequence ID: MN997409.1 Length: 29882 
Range 1: 28851 to 28895

Score:25.4 bits(54), Expect:0.002, 
Method:Compositional matrix adjust., 
Identities:12/15(80%), Positives:14/15(93%), Gaps:0/15(0%)

Query  1      IQEIQLLAAVGEILL  15
              +QEIQL AAVGE+LL
Sbjct  28851  VQEIQLQAAVGELLL  28895


>Wuhan seafood market pneumonia virus isolate 2019-nCoV WHU02, complete genome
Sequence ID: MN988669.1 Length: 29881 
Range 1: 28850 to 28894

Score:25.4 bits(54), Expect:0.002, 
Method:Compositional matrix adjust., 
Identities:12/15(80%), Positives:14/15(93%), Gaps:0/15(0%)

Query  1      IQEIQLLAAVGEILL  15
              +QEIQL AAVGE+LL
Sbjct  28850  VQEIQLQAAVGELLL  28894


>Wuhan seafood market pneumonia virus isolate 2019-nCoV WHU01, complete genome
Sequence ID: MN988668.1 Length: 29881 
Range 1: 28850 to 28894

Score:25.4 bits(54), Expect:0.002, 
Method:Compositional matrix adjust., 
Identities:12/15(80%), Positives:14/15(93%), Gaps:0/15(0%)

Query  1      IQEIQLLAAVGEILL  15
              +QEIQL AAVGE+LL
Sbjct  28850  VQEIQLQAAVGELLL  28894


>Wuhan seafood market pneumonia virus isolate 2019-nCoV/USA-WA1/2020, complete genome
Sequence ID: MN985325.1 Length: 29882 
Range 1: 28851 to 28895

Score:25.4 bits(54), Expect:0.002, 
Method:Compositional matrix adjust., 
Identities:12/15(80%), Positives:14/15(93%), Gaps:0/15(0%)

Query  1      IQEIQLLAAVGEILL  15
              +QEIQL AAVGE+LL
Sbjct  28851  VQEIQLQAAVGELLL  28895


>Wuhan seafood market pneumonia virus isolate 2019-nCoV_HKU-SZ-002a_2020, complete genome
Sequence ID: MN938384.1 Length: 29838 
Range 1: 28819 to 28863

Score:25.4 bits(54), Expect:0.002, 
Method:Compositional matrix adjust., 
Identities:12/15(80%), Positives:14/15(93%), Gaps:0/15(0%)

Query  1      IQEIQLLAAVGEILL  15
              +QEIQL AAVGE+LL
Sbjct  28819  VQEIQLQAAVGELLL  28863


>Wuhan seafood market pneumonia virus isolate 2019-nCoV/USA-CA1/2020, complete genome
Sequence ID: MN994467.1 Length: 29882 
Range 1: 28851 to 28895

Score:25.0 bits(53), Expect:0.002, 
Method:Compositional matrix adjust., 
Identities:12/15(80%), Positives:14/15(93%), Gaps:0/15(0%)

Query  1      IQEIQLLAAVGEILL  15
              +QEIQL AAVGE+LL
Sbjct  28851  VQEIQLQAAVGELLL  28895


Query #969: 28152 Query ID: lcl|Query_42833 Length: 9

No significant similarity found.


Query #970: 28199 Query ID: lcl|Query_42834 Length: 9

No significant similarity found.


Query #971: 28208 Query ID: lcl|Query_42835 Length: 9

No significant similarity found.


Query #972: 28211 Query ID: lcl|Query_42836 Length: 15

Sequences producing significant alignments:
                                                                  Max    Total Query   E   Per.                  
Description                                                       Score  Score cover Value Ident  Accession        
Wuhan seafood market pneumonia virus isolate Wuhan-Hu-1,...       30.0   30.0  100%  5e-05 100.00 NC_045512.2      
Wuhan seafood market pneumonia virus isolate...                   30.0   30.0  100%  5e-05 100.00 MN975262.1       
Wuhan seafood market pneumonia virus isolate...                   30.0   30.0  100%  5e-05 100.00 MN994468.1       
Wuhan seafood market pneumonia virus isolate...                   30.0   30.0  100%  5e-05 100.00 MN997409.1       
Wuhan seafood market pneumonia virus isolate...                   30.0   30.0  100%  5e-05 100.00 MN994467.1       
Wuhan seafood market pneumonia virus isolate 2019-nCoV WHU02,...  30.0   30.0  100%  5e-05 100.00 MN988669.1       
Wuhan seafood market pneumonia virus isolate 2019-nCoV WHU01,...  30.0   30.0  100%  5e-05 100.00 MN988668.1       
Wuhan seafood market pneumonia virus isolate...                   30.0   30.0  100%  5e-05 100.00 MN988713.1       
Wuhan seafood market pneumonia virus isolate...                   30.0   30.0  100%  5e-05 100.00 MN985325.1       
Wuhan seafood market pneumonia virus isolate...                   30.0   30.0  100%  5e-05 100.00 MN938384.1       


Alignments:
>Wuhan seafood market pneumonia virus isolate Wuhan-Hu-1, complete genome
Sequence ID: NC_045512.2 Length: 29903 
>Wuhan seafood market pneumonia virus isolate Wuhan-Hu-1, complete genome
Sequence ID: MN908947.3 Length: 29903  
Range 1: 12557 to 12601

Score:30.0 bits(66), Expect:5e-05, 
Method:Composition-based stats., 
Identities:15/15(100%), Positives:15/15(100%), Gaps:0/15(0%)

Query  1      IQQVVDADSKIVQLS  15
              IQQVVDADSKIVQLS
Sbjct  12557  IQQVVDADSKIVQLS  12601


>Wuhan seafood market pneumonia virus isolate 2019-nCoV_HKU-SZ-005b_2020, complete genome
Sequence ID: MN975262.1 Length: 29891 
Range 1: 12557 to 12601

Score:30.0 bits(66), Expect:5e-05, 
Method:Composition-based stats., 
Identities:15/15(100%), Positives:15/15(100%), Gaps:0/15(0%)

Query  1      IQQVVDADSKIVQLS  15
              IQQVVDADSKIVQLS
Sbjct  12557  IQQVVDADSKIVQLS  12601


>Wuhan seafood market pneumonia virus isolate 2019-nCoV/USA-CA2/2020, complete genome
Sequence ID: MN994468.1 Length: 29883 
Range 1: 12557 to 12601

Score:30.0 bits(66), Expect:5e-05, 
Method:Composition-based stats., 
Identities:15/15(100%), Positives:15/15(100%), Gaps:0/15(0%)

Query  1      IQQVVDADSKIVQLS  15
              IQQVVDADSKIVQLS
Sbjct  12557  IQQVVDADSKIVQLS  12601


>Wuhan seafood market pneumonia virus isolate 2019-nCoV/USA-AZ1/2020, complete genome
Sequence ID: MN997409.1 Length: 29882 
Range 1: 12557 to 12601

Score:30.0 bits(66), Expect:5e-05, 
Method:Composition-based stats., 
Identities:15/15(100%), Positives:15/15(100%), Gaps:0/15(0%)

Query  1      IQQVVDADSKIVQLS  15
              IQQVVDADSKIVQLS
Sbjct  12557  IQQVVDADSKIVQLS  12601


>Wuhan seafood market pneumonia virus isolate 2019-nCoV/USA-CA1/2020, complete genome
Sequence ID: MN994467.1 Length: 29882 
Range 1: 12557 to 12601

Score:30.0 bits(66), Expect:5e-05, 
Method:Composition-based stats., 
Identities:15/15(100%), Positives:15/15(100%), Gaps:0/15(0%)

Query  1      IQQVVDADSKIVQLS  15
              IQQVVDADSKIVQLS
Sbjct  12557  IQQVVDADSKIVQLS  12601


>Wuhan seafood market pneumonia virus isolate 2019-nCoV WHU02, complete genome
Sequence ID: MN988669.1 Length: 29881 
Range 1: 12556 to 12600

Score:30.0 bits(66), Expect:5e-05, 
Method:Composition-based stats., 
Identities:15/15(100%), Positives:15/15(100%), Gaps:0/15(0%)

Query  1      IQQVVDADSKIVQLS  15
              IQQVVDADSKIVQLS
Sbjct  12556  IQQVVDADSKIVQLS  12600


>Wuhan seafood market pneumonia virus isolate 2019-nCoV WHU01, complete genome
Sequence ID: MN988668.1 Length: 29881 
Range 1: 12556 to 12600

Score:30.0 bits(66), Expect:5e-05, 
Method:Composition-based stats., 
Identities:15/15(100%), Positives:15/15(100%), Gaps:0/15(0%)

Query  1      IQQVVDADSKIVQLS  15
              IQQVVDADSKIVQLS
Sbjct  12556  IQQVVDADSKIVQLS  12600


>Wuhan seafood market pneumonia virus isolate 2019-nCoV/USA-IL1/2020, complete genome
Sequence ID: MN988713.1 Length: 29882 
Range 1: 12557 to 12601

Score:30.0 bits(66), Expect:5e-05, 
Method:Composition-based stats., 
Identities:15/15(100%), Positives:15/15(100%), Gaps:0/15(0%)

Query  1      IQQVVDADSKIVQLS  15
              IQQVVDADSKIVQLS
Sbjct  12557  IQQVVDADSKIVQLS  12601


>Wuhan seafood market pneumonia virus isolate 2019-nCoV/USA-WA1/2020, complete genome
Sequence ID: MN985325.1 Length: 29882 
Range 1: 12557 to 12601

Score:30.0 bits(66), Expect:5e-05, 
Method:Composition-based stats., 
Identities:15/15(100%), Positives:15/15(100%), Gaps:0/15(0%)

Query  1      IQQVVDADSKIVQLS  15
              IQQVVDADSKIVQLS
Sbjct  12557  IQQVVDADSKIVQLS  12601


>Wuhan seafood market pneumonia virus isolate 2019-nCoV_HKU-SZ-002a_2020, complete genome
Sequence ID: MN938384.1 Length: 29838 
Range 1: 12525 to 12569

Score:30.0 bits(66), Expect:5e-05, 
Method:Composition-based stats., 
Identities:15/15(100%), Positives:15/15(100%), Gaps:0/15(0%)

Query  1      IQQVVDADSKIVQLS  15
              IQQVVDADSKIVQLS
Sbjct  12525  IQQVVDADSKIVQLS  12569


Query #973: 28245 Query ID: lcl|Query_42837 Length: 9

No significant similarity found.


Query #974: 28371 Query ID: lcl|Query_42838 Length: 17

Sequences producing significant alignments:
                                                                  Max    Total Query   E   Per.                  
Description                                                       Score  Score cover Value Ident  Accession        
Wuhan seafood market pneumonia virus isolate Wuhan-Hu-1,...       42.0   42.0  100%  4e-09 100.00 NC_045512.2      
Wuhan seafood market pneumonia virus isolate...                   42.0   42.0  100%  4e-09 100.00 MN975262.1       
Wuhan seafood market pneumonia virus isolate...                   42.0   42.0  100%  4e-09 100.00 MN994468.1       
Wuhan seafood market pneumonia virus isolate...                   42.0   42.0  100%  4e-09 100.00 MN997409.1       
Wuhan seafood market pneumonia virus isolate...                   42.0   42.0  100%  4e-09 100.00 MN994467.1       
Wuhan seafood market pneumonia virus isolate 2019-nCoV WHU02,...  42.0   42.0  100%  4e-09 100.00 MN988669.1       
Wuhan seafood market pneumonia virus isolate 2019-nCoV WHU01,...  42.0   42.0  100%  4e-09 100.00 MN988668.1       
Wuhan seafood market pneumonia virus isolate...                   42.0   42.0  100%  4e-09 100.00 MN985325.1       
Wuhan seafood market pneumonia virus isolate...                   42.0   42.0  100%  4e-09 100.00 MN938384.1       
Wuhan seafood market pneumonia virus isolate...                   41.6   41.6  100%  4e-09 100.00 MN988713.1       


Alignments:
>Wuhan seafood market pneumonia virus isolate Wuhan-Hu-1, complete genome
Sequence ID: NC_045512.2 Length: 29903 
>Wuhan seafood market pneumonia virus isolate Wuhan-Hu-1, complete genome
Sequence ID: MN908947.3 Length: 29903  
Range 1: 29147 to 29197

Score:42.0 bits(97), Expect:4e-09, 
Method:Compositional matrix adjust., 
Identities:17/17(100%), Positives:17/17(100%), Gaps:0/17(0%)

Query  1      IRQGTDYKHWPQIAQFA  17
              IRQGTDYKHWPQIAQFA
Sbjct  29147  IRQGTDYKHWPQIAQFA  29197


>Wuhan seafood market pneumonia virus isolate 2019-nCoV_HKU-SZ-005b_2020, complete genome
Sequence ID: MN975262.1 Length: 29891 
Range 1: 29147 to 29197

Score:42.0 bits(97), Expect:4e-09, 
Method:Compositional matrix adjust., 
Identities:17/17(100%), Positives:17/17(100%), Gaps:0/17(0%)

Query  1      IRQGTDYKHWPQIAQFA  17
              IRQGTDYKHWPQIAQFA
Sbjct  29147  IRQGTDYKHWPQIAQFA  29197


>Wuhan seafood market pneumonia virus isolate 2019-nCoV/USA-CA2/2020, complete genome
Sequence ID: MN994468.1 Length: 29883 
Range 1: 29147 to 29197

Score:42.0 bits(97), Expect:4e-09, 
Method:Compositional matrix adjust., 
Identities:17/17(100%), Positives:17/17(100%), Gaps:0/17(0%)

Query  1      IRQGTDYKHWPQIAQFA  17
              IRQGTDYKHWPQIAQFA
Sbjct  29147  IRQGTDYKHWPQIAQFA  29197


>Wuhan seafood market pneumonia virus isolate 2019-nCoV/USA-AZ1/2020, complete genome
Sequence ID: MN997409.1 Length: 29882 
Range 1: 29147 to 29197

Score:42.0 bits(97), Expect:4e-09, 
Method:Compositional matrix adjust., 
Identities:17/17(100%), Positives:17/17(100%), Gaps:0/17(0%)

Query  1      IRQGTDYKHWPQIAQFA  17
              IRQGTDYKHWPQIAQFA
Sbjct  29147  IRQGTDYKHWPQIAQFA  29197


>Wuhan seafood market pneumonia virus isolate 2019-nCoV/USA-CA1/2020, complete genome
Sequence ID: MN994467.1 Length: 29882 
Range 1: 29147 to 29197

Score:42.0 bits(97), Expect:4e-09, 
Method:Compositional matrix adjust., 
Identities:17/17(100%), Positives:17/17(100%), Gaps:0/17(0%)

Query  1      IRQGTDYKHWPQIAQFA  17
              IRQGTDYKHWPQIAQFA
Sbjct  29147  IRQGTDYKHWPQIAQFA  29197


>Wuhan seafood market pneumonia virus isolate 2019-nCoV WHU02, complete genome
Sequence ID: MN988669.1 Length: 29881 
Range 1: 29146 to 29196

Score:42.0 bits(97), Expect:4e-09, 
Method:Compositional matrix adjust., 
Identities:17/17(100%), Positives:17/17(100%), Gaps:0/17(0%)

Query  1      IRQGTDYKHWPQIAQFA  17
              IRQGTDYKHWPQIAQFA
Sbjct  29146  IRQGTDYKHWPQIAQFA  29196


>Wuhan seafood market pneumonia virus isolate 2019-nCoV WHU01, complete genome
Sequence ID: MN988668.1 Length: 29881 
Range 1: 29146 to 29196

Score:42.0 bits(97), Expect:4e-09, 
Method:Compositional matrix adjust., 
Identities:17/17(100%), Positives:17/17(100%), Gaps:0/17(0%)

Query  1      IRQGTDYKHWPQIAQFA  17
              IRQGTDYKHWPQIAQFA
Sbjct  29146  IRQGTDYKHWPQIAQFA  29196


>Wuhan seafood market pneumonia virus isolate 2019-nCoV/USA-WA1/2020, complete genome
Sequence ID: MN985325.1 Length: 29882 
Range 1: 29147 to 29197

Score:42.0 bits(97), Expect:4e-09, 
Method:Compositional matrix adjust., 
Identities:17/17(100%), Positives:17/17(100%), Gaps:0/17(0%)

Query  1      IRQGTDYKHWPQIAQFA  17
              IRQGTDYKHWPQIAQFA
Sbjct  29147  IRQGTDYKHWPQIAQFA  29197


>Wuhan seafood market pneumonia virus isolate 2019-nCoV_HKU-SZ-002a_2020, complete genome
Sequence ID: MN938384.1 Length: 29838 
Range 1: 29115 to 29165

Score:42.0 bits(97), Expect:4e-09, 
Method:Compositional matrix adjust., 
Identities:17/17(100%), Positives:17/17(100%), Gaps:0/17(0%)

Query  1      IRQGTDYKHWPQIAQFA  17
              IRQGTDYKHWPQIAQFA
Sbjct  29115  IRQGTDYKHWPQIAQFA  29165


>Wuhan seafood market pneumonia virus isolate 2019-nCoV/USA-IL1/2020, complete genome
Sequence ID: MN988713.1 Length: 29882 
Range 1: 29147 to 29197

Score:41.6 bits(96), Expect:4e-09, 
Method:Compositional matrix adjust., 
Identities:17/17(100%), Positives:17/17(100%), Gaps:0/17(0%)

Query  1      IRQGTDYKHWPQIAQFA  17
              IRQGTDYKHWPQIAQFA
Sbjct  29147  IRQGTDYKHWPQIAQFA  29197


Query #975: 28399 Query ID: lcl|Query_42839 Length: 15

No significant similarity found.


Query #976: 28431 Query ID: lcl|Query_42840 Length: 10

No significant similarity found.


Query #977: 28453 Query ID: lcl|Query_42841 Length: 15

Sequences producing significant alignments:
                                                                  Max    Total Query   E   Per.                  
Description                                                       Score  Score cover Value Ident  Accession        
Wuhan seafood market pneumonia virus isolate Wuhan-Hu-1,...       32.7   32.7  100%  5e-06 86.67  NC_045512.2      
Wuhan seafood market pneumonia virus isolate...                   32.7   32.7  100%  5e-06 86.67  MN975262.1       
Wuhan seafood market pneumonia virus isolate...                   32.7   32.7  100%  5e-06 86.67  MN994468.1       
Wuhan seafood market pneumonia virus isolate...                   32.7   32.7  100%  5e-06 86.67  MN997409.1       
Wuhan seafood market pneumonia virus isolate...                   32.7   32.7  100%  5e-06 86.67  MN994467.1       
Wuhan seafood market pneumonia virus isolate 2019-nCoV WHU02,...  32.7   32.7  100%  5e-06 86.67  MN988669.1       
Wuhan seafood market pneumonia virus isolate 2019-nCoV WHU01,...  32.7   32.7  100%  5e-06 86.67  MN988668.1       
Wuhan seafood market pneumonia virus isolate...                   32.7   32.7  100%  5e-06 86.67  MN988713.1       
Wuhan seafood market pneumonia virus isolate...                   32.7   32.7  100%  5e-06 86.67  MN985325.1       
Wuhan seafood market pneumonia virus isolate...                   32.7   32.7  100%  5e-06 86.67  MN938384.1       


Alignments:
>Wuhan seafood market pneumonia virus isolate Wuhan-Hu-1, complete genome
Sequence ID: NC_045512.2 Length: 29903 
>Wuhan seafood market pneumonia virus isolate Wuhan-Hu-1, complete genome
Sequence ID: MN908947.3 Length: 29903  
Range 1: 21040 to 21084

Score:32.7 bits(73), Expect:5e-06, 
Method:Composition-based stats., 
Identities:13/15(87%), Positives:15/15(100%), Gaps:0/15(0%)

Query  1      ISDMYDPRTKHVTKE  15
              ISDMYDP+TK+VTKE
Sbjct  21040  ISDMYDPKTKNVTKE  21084


>Wuhan seafood market pneumonia virus isolate 2019-nCoV_HKU-SZ-005b_2020, complete genome
Sequence ID: MN975262.1 Length: 29891 
Range 1: 21040 to 21084

Score:32.7 bits(73), Expect:5e-06, 
Method:Composition-based stats., 
Identities:13/15(87%), Positives:15/15(100%), Gaps:0/15(0%)

Query  1      ISDMYDPRTKHVTKE  15
              ISDMYDP+TK+VTKE
Sbjct  21040  ISDMYDPKTKNVTKE  21084


>Wuhan seafood market pneumonia virus isolate 2019-nCoV/USA-CA2/2020, complete genome
Sequence ID: MN994468.1 Length: 29883 
Range 1: 21040 to 21084

Score:32.7 bits(73), Expect:5e-06, 
Method:Composition-based stats., 
Identities:13/15(87%), Positives:15/15(100%), Gaps:0/15(0%)

Query  1      ISDMYDPRTKHVTKE  15
              ISDMYDP+TK+VTKE
Sbjct  21040  ISDMYDPKTKNVTKE  21084


>Wuhan seafood market pneumonia virus isolate 2019-nCoV/USA-AZ1/2020, complete genome
Sequence ID: MN997409.1 Length: 29882 
Range 1: 21040 to 21084

Score:32.7 bits(73), Expect:5e-06, 
Method:Composition-based stats., 
Identities:13/15(87%), Positives:15/15(100%), Gaps:0/15(0%)

Query  1      ISDMYDPRTKHVTKE  15
              ISDMYDP+TK+VTKE
Sbjct  21040  ISDMYDPKTKNVTKE  21084


>Wuhan seafood market pneumonia virus isolate 2019-nCoV/USA-CA1/2020, complete genome
Sequence ID: MN994467.1 Length: 29882 
Range 1: 21040 to 21084

Score:32.7 bits(73), Expect:5e-06, 
Method:Composition-based stats., 
Identities:13/15(87%), Positives:15/15(100%), Gaps:0/15(0%)

Query  1      ISDMYDPRTKHVTKE  15
              ISDMYDP+TK+VTKE
Sbjct  21040  ISDMYDPKTKNVTKE  21084


>Wuhan seafood market pneumonia virus isolate 2019-nCoV WHU02, complete genome
Sequence ID: MN988669.1 Length: 29881 
Range 1: 21039 to 21083

Score:32.7 bits(73), Expect:5e-06, 
Method:Composition-based stats., 
Identities:13/15(87%), Positives:15/15(100%), Gaps:0/15(0%)

Query  1      ISDMYDPRTKHVTKE  15
              ISDMYDP+TK+VTKE
Sbjct  21039  ISDMYDPKTKNVTKE  21083


>Wuhan seafood market pneumonia virus isolate 2019-nCoV WHU01, complete genome
Sequence ID: MN988668.1 Length: 29881 
Range 1: 21039 to 21083

Score:32.7 bits(73), Expect:5e-06, 
Method:Composition-based stats., 
Identities:13/15(87%), Positives:15/15(100%), Gaps:0/15(0%)

Query  1      ISDMYDPRTKHVTKE  15
              ISDMYDP+TK+VTKE
Sbjct  21039  ISDMYDPKTKNVTKE  21083


>Wuhan seafood market pneumonia virus isolate 2019-nCoV/USA-IL1/2020, complete genome
Sequence ID: MN988713.1 Length: 29882 
Range 1: 21040 to 21084

Score:32.7 bits(73), Expect:5e-06, 
Method:Composition-based stats., 
Identities:13/15(87%), Positives:15/15(100%), Gaps:0/15(0%)

Query  1      ISDMYDPRTKHVTKE  15
              ISDMYDP+TK+VTKE
Sbjct  21040  ISDMYDPKTKNVTKE  21084


>Wuhan seafood market pneumonia virus isolate 2019-nCoV/USA-WA1/2020, complete genome
Sequence ID: MN985325.1 Length: 29882 
Range 1: 21040 to 21084

Score:32.7 bits(73), Expect:5e-06, 
Method:Composition-based stats., 
Identities:13/15(87%), Positives:15/15(100%), Gaps:0/15(0%)

Query  1      ISDMYDPRTKHVTKE  15
              ISDMYDP+TK+VTKE
Sbjct  21040  ISDMYDPKTKNVTKE  21084


>Wuhan seafood market pneumonia virus isolate 2019-nCoV_HKU-SZ-002a_2020, complete genome
Sequence ID: MN938384.1 Length: 29838 
Range 1: 21008 to 21052

Score:32.7 bits(73), Expect:5e-06, 
Method:Composition-based stats., 
Identities:13/15(87%), Positives:15/15(100%), Gaps:0/15(0%)

Query  1      ISDMYDPRTKHVTKE  15
              ISDMYDP+TK+VTKE
Sbjct  21008  ISDMYDPKTKNVTKE  21052


Query #978: 28464 Query ID: lcl|Query_42842 Length: 9

No significant similarity found.


Query #979: 28511 Query ID: lcl|Query_42843 Length: 15

Sequences producing significant alignments:
                                                                  Max    Total Query   E   Per.                  
Description                                                       Score  Score cover Value Ident  Accession        
Wuhan seafood market pneumonia virus isolate Wuhan-Hu-1,...       30.4   30.4  100%  3e-05 100.00 NC_045512.2      
Wuhan seafood market pneumonia virus isolate...                   30.4   30.4  100%  3e-05 100.00 MN975262.1       
Wuhan seafood market pneumonia virus isolate...                   30.4   30.4  100%  3e-05 100.00 MN994468.1       
Wuhan seafood market pneumonia virus isolate...                   30.4   30.4  100%  3e-05 100.00 MN997409.1       
Wuhan seafood market pneumonia virus isolate...                   30.4   30.4  100%  3e-05 100.00 MN994467.1       
Wuhan seafood market pneumonia virus isolate 2019-nCoV WHU02,...  30.4   30.4  100%  3e-05 100.00 MN988669.1       
Wuhan seafood market pneumonia virus isolate 2019-nCoV WHU01,...  30.4   30.4  100%  3e-05 100.00 MN988668.1       
Wuhan seafood market pneumonia virus isolate...                   30.4   30.4  100%  3e-05 100.00 MN988713.1       
Wuhan seafood market pneumonia virus isolate...                   30.4   30.4  100%  3e-05 100.00 MN985325.1       
Wuhan seafood market pneumonia virus isolate...                   30.4   30.4  100%  3e-05 100.00 MN938384.1       


Alignments:
>Wuhan seafood market pneumonia virus isolate Wuhan-Hu-1, complete genome
Sequence ID: NC_045512.2 Length: 29903 
>Wuhan seafood market pneumonia virus isolate Wuhan-Hu-1, complete genome
Sequence ID: MN908947.3 Length: 29903  
Range 1: 25067 to 25111

Score:30.4 bits(67), Expect:3e-05, 
Method:Compositional matrix adjust., 
Identities:15/15(100%), Positives:15/15(100%), Gaps:0/15(0%)

Query  1      ISGINASVVNIQKEI  15
              ISGINASVVNIQKEI
Sbjct  25067  ISGINASVVNIQKEI  25111


>Wuhan seafood market pneumonia virus isolate 2019-nCoV_HKU-SZ-005b_2020, complete genome
Sequence ID: MN975262.1 Length: 29891 
Range 1: 25067 to 25111

Score:30.4 bits(67), Expect:3e-05, 
Method:Compositional matrix adjust., 
Identities:15/15(100%), Positives:15/15(100%), Gaps:0/15(0%)

Query  1      ISGINASVVNIQKEI  15
              ISGINASVVNIQKEI
Sbjct  25067  ISGINASVVNIQKEI  25111


>Wuhan seafood market pneumonia virus isolate 2019-nCoV/USA-CA2/2020, complete genome
Sequence ID: MN994468.1 Length: 29883 
Range 1: 25067 to 25111

Score:30.4 bits(67), Expect:3e-05, 
Method:Compositional matrix adjust., 
Identities:15/15(100%), Positives:15/15(100%), Gaps:0/15(0%)

Query  1      ISGINASVVNIQKEI  15
              ISGINASVVNIQKEI
Sbjct  25067  ISGINASVVNIQKEI  25111


>Wuhan seafood market pneumonia virus isolate 2019-nCoV/USA-AZ1/2020, complete genome
Sequence ID: MN997409.1 Length: 29882 
Range 1: 25067 to 25111

Score:30.4 bits(67), Expect:3e-05, 
Method:Compositional matrix adjust., 
Identities:15/15(100%), Positives:15/15(100%), Gaps:0/15(0%)

Query  1      ISGINASVVNIQKEI  15
              ISGINASVVNIQKEI
Sbjct  25067  ISGINASVVNIQKEI  25111


>Wuhan seafood market pneumonia virus isolate 2019-nCoV/USA-CA1/2020, complete genome
Sequence ID: MN994467.1 Length: 29882 
Range 1: 25067 to 25111

Score:30.4 bits(67), Expect:3e-05, 
Method:Compositional matrix adjust., 
Identities:15/15(100%), Positives:15/15(100%), Gaps:0/15(0%)

Query  1      ISGINASVVNIQKEI  15
              ISGINASVVNIQKEI
Sbjct  25067  ISGINASVVNIQKEI  25111


>Wuhan seafood market pneumonia virus isolate 2019-nCoV WHU02, complete genome
Sequence ID: MN988669.1 Length: 29881 
Range 1: 25066 to 25110

Score:30.4 bits(67), Expect:3e-05, 
Method:Compositional matrix adjust., 
Identities:15/15(100%), Positives:15/15(100%), Gaps:0/15(0%)

Query  1      ISGINASVVNIQKEI  15
              ISGINASVVNIQKEI
Sbjct  25066  ISGINASVVNIQKEI  25110


>Wuhan seafood market pneumonia virus isolate 2019-nCoV WHU01, complete genome
Sequence ID: MN988668.1 Length: 29881 
Range 1: 25066 to 25110

Score:30.4 bits(67), Expect:3e-05, 
Method:Compositional matrix adjust., 
Identities:15/15(100%), Positives:15/15(100%), Gaps:0/15(0%)

Query  1      ISGINASVVNIQKEI  15
              ISGINASVVNIQKEI
Sbjct  25066  ISGINASVVNIQKEI  25110


>Wuhan seafood market pneumonia virus isolate 2019-nCoV/USA-IL1/2020, complete genome
Sequence ID: MN988713.1 Length: 29882 
Range 1: 25067 to 25111

Score:30.4 bits(67), Expect:3e-05, 
Method:Compositional matrix adjust., 
Identities:15/15(100%), Positives:15/15(100%), Gaps:0/15(0%)

Query  1      ISGINASVVNIQKEI  15
              ISGINASVVNIQKEI
Sbjct  25067  ISGINASVVNIQKEI  25111


>Wuhan seafood market pneumonia virus isolate 2019-nCoV/USA-WA1/2020, complete genome
Sequence ID: MN985325.1 Length: 29882 
Range 1: 25067 to 25111

Score:30.4 bits(67), Expect:3e-05, 
Method:Compositional matrix adjust., 
Identities:15/15(100%), Positives:15/15(100%), Gaps:0/15(0%)

Query  1      ISGINASVVNIQKEI  15
              ISGINASVVNIQKEI
Sbjct  25067  ISGINASVVNIQKEI  25111


>Wuhan seafood market pneumonia virus isolate 2019-nCoV_HKU-SZ-002a_2020, complete genome
Sequence ID: MN938384.1 Length: 29838 
Range 1: 25035 to 25079

Score:30.4 bits(67), Expect:3e-05, 
Method:Compositional matrix adjust., 
Identities:15/15(100%), Positives:15/15(100%), Gaps:0/15(0%)

Query  1      ISGINASVVNIQKEI  15
              ISGINASVVNIQKEI
Sbjct  25035  ISGINASVVNIQKEI  25079


Query #980: 28512 Query ID: lcl|Query_42844 Length: 20

Sequences producing significant alignments:
                                                                  Max    Total Query   E   Per.                  
Description                                                       Score  Score cover Value Ident  Accession        
Wuhan seafood market pneumonia virus isolate Wuhan-Hu-1,...       42.4   42.4  100%  3e-09 100.00 NC_045512.2      
Wuhan seafood market pneumonia virus isolate...                   42.4   42.4  100%  3e-09 100.00 MN975262.1       
Wuhan seafood market pneumonia virus isolate...                   42.4   42.4  100%  3e-09 100.00 MN994468.1       
Wuhan seafood market pneumonia virus isolate...                   42.4   42.4  100%  3e-09 100.00 MN997409.1       
Wuhan seafood market pneumonia virus isolate...                   42.4   42.4  100%  3e-09 100.00 MN994467.1       
Wuhan seafood market pneumonia virus isolate 2019-nCoV WHU02,...  42.4   42.4  100%  3e-09 100.00 MN988669.1       
Wuhan seafood market pneumonia virus isolate 2019-nCoV WHU01,...  42.4   42.4  100%  3e-09 100.00 MN988668.1       
Wuhan seafood market pneumonia virus isolate...                   42.4   42.4  100%  3e-09 100.00 MN988713.1       
Wuhan seafood market pneumonia virus isolate...                   42.4   42.4  100%  3e-09 100.00 MN985325.1       
Wuhan seafood market pneumonia virus isolate...                   42.4   42.4  100%  3e-09 100.00 MN938384.1       


Alignments:
>Wuhan seafood market pneumonia virus isolate Wuhan-Hu-1, complete genome
Sequence ID: NC_045512.2 Length: 29903 
>Wuhan seafood market pneumonia virus isolate Wuhan-Hu-1, complete genome
Sequence ID: MN908947.3 Length: 29903  
Range 1: 25067 to 25126

Score:42.4 bits(98), Expect:3e-09, 
Method:Composition-based stats., 
Identities:20/20(100%), Positives:20/20(100%), Gaps:0/20(0%)

Query  1      ISGINASVVNIQKEIDRLNE  20
              ISGINASVVNIQKEIDRLNE
Sbjct  25067  ISGINASVVNIQKEIDRLNE  25126


>Wuhan seafood market pneumonia virus isolate 2019-nCoV_HKU-SZ-005b_2020, complete genome
Sequence ID: MN975262.1 Length: 29891 
Range 1: 25067 to 25126

Score:42.4 bits(98), Expect:3e-09, 
Method:Composition-based stats., 
Identities:20/20(100%), Positives:20/20(100%), Gaps:0/20(0%)

Query  1      ISGINASVVNIQKEIDRLNE  20
              ISGINASVVNIQKEIDRLNE
Sbjct  25067  ISGINASVVNIQKEIDRLNE  25126


>Wuhan seafood market pneumonia virus isolate 2019-nCoV/USA-CA2/2020, complete genome
Sequence ID: MN994468.1 Length: 29883 
Range 1: 25067 to 25126

Score:42.4 bits(98), Expect:3e-09, 
Method:Composition-based stats., 
Identities:20/20(100%), Positives:20/20(100%), Gaps:0/20(0%)

Query  1      ISGINASVVNIQKEIDRLNE  20
              ISGINASVVNIQKEIDRLNE
Sbjct  25067  ISGINASVVNIQKEIDRLNE  25126


>Wuhan seafood market pneumonia virus isolate 2019-nCoV/USA-AZ1/2020, complete genome
Sequence ID: MN997409.1 Length: 29882 
Range 1: 25067 to 25126

Score:42.4 bits(98), Expect:3e-09, 
Method:Composition-based stats., 
Identities:20/20(100%), Positives:20/20(100%), Gaps:0/20(0%)

Query  1      ISGINASVVNIQKEIDRLNE  20
              ISGINASVVNIQKEIDRLNE
Sbjct  25067  ISGINASVVNIQKEIDRLNE  25126


>Wuhan seafood market pneumonia virus isolate 2019-nCoV/USA-CA1/2020, complete genome
Sequence ID: MN994467.1 Length: 29882 
Range 1: 25067 to 25126

Score:42.4 bits(98), Expect:3e-09, 
Method:Composition-based stats., 
Identities:20/20(100%), Positives:20/20(100%), Gaps:0/20(0%)

Query  1      ISGINASVVNIQKEIDRLNE  20
              ISGINASVVNIQKEIDRLNE
Sbjct  25067  ISGINASVVNIQKEIDRLNE  25126


>Wuhan seafood market pneumonia virus isolate 2019-nCoV WHU02, complete genome
Sequence ID: MN988669.1 Length: 29881 
Range 1: 25066 to 25125

Score:42.4 bits(98), Expect:3e-09, 
Method:Composition-based stats., 
Identities:20/20(100%), Positives:20/20(100%), Gaps:0/20(0%)

Query  1      ISGINASVVNIQKEIDRLNE  20
              ISGINASVVNIQKEIDRLNE
Sbjct  25066  ISGINASVVNIQKEIDRLNE  25125


>Wuhan seafood market pneumonia virus isolate 2019-nCoV WHU01, complete genome
Sequence ID: MN988668.1 Length: 29881 
Range 1: 25066 to 25125

Score:42.4 bits(98), Expect:3e-09, 
Method:Composition-based stats., 
Identities:20/20(100%), Positives:20/20(100%), Gaps:0/20(0%)

Query  1      ISGINASVVNIQKEIDRLNE  20
              ISGINASVVNIQKEIDRLNE
Sbjct  25066  ISGINASVVNIQKEIDRLNE  25125


>Wuhan seafood market pneumonia virus isolate 2019-nCoV/USA-IL1/2020, complete genome
Sequence ID: MN988713.1 Length: 29882 
Range 1: 25067 to 25126

Score:42.4 bits(98), Expect:3e-09, 
Method:Composition-based stats., 
Identities:20/20(100%), Positives:20/20(100%), Gaps:0/20(0%)

Query  1      ISGINASVVNIQKEIDRLNE  20
              ISGINASVVNIQKEIDRLNE
Sbjct  25067  ISGINASVVNIQKEIDRLNE  25126


>Wuhan seafood market pneumonia virus isolate 2019-nCoV/USA-WA1/2020, complete genome
Sequence ID: MN985325.1 Length: 29882 
Range 1: 25067 to 25126

Score:42.4 bits(98), Expect:3e-09, 
Method:Composition-based stats., 
Identities:20/20(100%), Positives:20/20(100%), Gaps:0/20(0%)

Query  1      ISGINASVVNIQKEIDRLNE  20
              ISGINASVVNIQKEIDRLNE
Sbjct  25067  ISGINASVVNIQKEIDRLNE  25126


>Wuhan seafood market pneumonia virus isolate 2019-nCoV_HKU-SZ-002a_2020, complete genome
Sequence ID: MN938384.1 Length: 29838 
Range 1: 25035 to 25094

Score:42.4 bits(98), Expect:3e-09, 
Method:Composition-based stats., 
Identities:20/20(100%), Positives:20/20(100%), Gaps:0/20(0%)

Query  1      ISGINASVVNIQKEIDRLNE  20
              ISGINASVVNIQKEIDRLNE
Sbjct  25035  ISGINASVVNIQKEIDRLNE  25094


Query #981: 28513 Query ID: lcl|Query_42845 Length: 42

Sequences producing significant alignments:
                                                                  Max    Total Query   E   Per.                  
Description                                                       Score  Score cover Value Ident  Accession        
Wuhan seafood market pneumonia virus isolate Wuhan-Hu-1,...       86.3   86.3  100%  3e-24 100.00 NC_045512.2      
Wuhan seafood market pneumonia virus isolate...                   86.3   86.3  100%  3e-24 100.00 MN975262.1       
Wuhan seafood market pneumonia virus isolate...                   86.3   86.3  100%  3e-24 100.00 MN994468.1       
Wuhan seafood market pneumonia virus isolate...                   86.3   86.3  100%  3e-24 100.00 MN997409.1       
Wuhan seafood market pneumonia virus isolate...                   86.3   86.3  100%  3e-24 100.00 MN994467.1       
Wuhan seafood market pneumonia virus isolate 2019-nCoV WHU02,...  86.3   86.3  100%  3e-24 100.00 MN988669.1       
Wuhan seafood market pneumonia virus isolate 2019-nCoV WHU01,...  86.3   86.3  100%  3e-24 100.00 MN988668.1       
Wuhan seafood market pneumonia virus isolate...                   86.3   86.3  100%  3e-24 100.00 MN988713.1       
Wuhan seafood market pneumonia virus isolate...                   86.3   86.3  100%  3e-24 100.00 MN985325.1       
Wuhan seafood market pneumonia virus isolate...                   86.3   86.3  100%  3e-24 100.00 MN938384.1       


Alignments:
>Wuhan seafood market pneumonia virus isolate Wuhan-Hu-1, complete genome
Sequence ID: NC_045512.2 Length: 29903 
>Wuhan seafood market pneumonia virus isolate Wuhan-Hu-1, complete genome
Sequence ID: MN908947.3 Length: 29903  
Range 1: 25067 to 25192

Score:86.3 bits(212), Expect:3e-24, 
Method:Composition-based stats., 
Identities:42/42(100%), Positives:42/42(100%), Gaps:0/42(0%)

Query  1      ISGINASVVNIQKEIDRLNEVAKNLNESLIDLQELGKYEQYI  42
              ISGINASVVNIQKEIDRLNEVAKNLNESLIDLQELGKYEQYI
Sbjct  25067  ISGINASVVNIQKEIDRLNEVAKNLNESLIDLQELGKYEQYI  25192


>Wuhan seafood market pneumonia virus isolate 2019-nCoV_HKU-SZ-005b_2020, complete genome
Sequence ID: MN975262.1 Length: 29891 
Range 1: 25067 to 25192

Score:86.3 bits(212), Expect:3e-24, 
Method:Composition-based stats., 
Identities:42/42(100%), Positives:42/42(100%), Gaps:0/42(0%)

Query  1      ISGINASVVNIQKEIDRLNEVAKNLNESLIDLQELGKYEQYI  42
              ISGINASVVNIQKEIDRLNEVAKNLNESLIDLQELGKYEQYI
Sbjct  25067  ISGINASVVNIQKEIDRLNEVAKNLNESLIDLQELGKYEQYI  25192


>Wuhan seafood market pneumonia virus isolate 2019-nCoV/USA-CA2/2020, complete genome
Sequence ID: MN994468.1 Length: 29883 
Range 1: 25067 to 25192

Score:86.3 bits(212), Expect:3e-24, 
Method:Composition-based stats., 
Identities:42/42(100%), Positives:42/42(100%), Gaps:0/42(0%)

Query  1      ISGINASVVNIQKEIDRLNEVAKNLNESLIDLQELGKYEQYI  42
              ISGINASVVNIQKEIDRLNEVAKNLNESLIDLQELGKYEQYI
Sbjct  25067  ISGINASVVNIQKEIDRLNEVAKNLNESLIDLQELGKYEQYI  25192


>Wuhan seafood market pneumonia virus isolate 2019-nCoV/USA-AZ1/2020, complete genome
Sequence ID: MN997409.1 Length: 29882 
Range 1: 25067 to 25192

Score:86.3 bits(212), Expect:3e-24, 
Method:Composition-based stats., 
Identities:42/42(100%), Positives:42/42(100%), Gaps:0/42(0%)

Query  1      ISGINASVVNIQKEIDRLNEVAKNLNESLIDLQELGKYEQYI  42
              ISGINASVVNIQKEIDRLNEVAKNLNESLIDLQELGKYEQYI
Sbjct  25067  ISGINASVVNIQKEIDRLNEVAKNLNESLIDLQELGKYEQYI  25192


>Wuhan seafood market pneumonia virus isolate 2019-nCoV/USA-CA1/2020, complete genome
Sequence ID: MN994467.1 Length: 29882 
Range 1: 25067 to 25192

Score:86.3 bits(212), Expect:3e-24, 
Method:Composition-based stats., 
Identities:42/42(100%), Positives:42/42(100%), Gaps:0/42(0%)

Query  1      ISGINASVVNIQKEIDRLNEVAKNLNESLIDLQELGKYEQYI  42
              ISGINASVVNIQKEIDRLNEVAKNLNESLIDLQELGKYEQYI
Sbjct  25067  ISGINASVVNIQKEIDRLNEVAKNLNESLIDLQELGKYEQYI  25192


>Wuhan seafood market pneumonia virus isolate 2019-nCoV WHU02, complete genome
Sequence ID: MN988669.1 Length: 29881 
Range 1: 25066 to 25191

Score:86.3 bits(212), Expect:3e-24, 
Method:Composition-based stats., 
Identities:42/42(100%), Positives:42/42(100%), Gaps:0/42(0%)

Query  1      ISGINASVVNIQKEIDRLNEVAKNLNESLIDLQELGKYEQYI  42
              ISGINASVVNIQKEIDRLNEVAKNLNESLIDLQELGKYEQYI
Sbjct  25066  ISGINASVVNIQKEIDRLNEVAKNLNESLIDLQELGKYEQYI  25191


>Wuhan seafood market pneumonia virus isolate 2019-nCoV WHU01, complete genome
Sequence ID: MN988668.1 Length: 29881 
Range 1: 25066 to 25191

Score:86.3 bits(212), Expect:3e-24, 
Method:Composition-based stats., 
Identities:42/42(100%), Positives:42/42(100%), Gaps:0/42(0%)

Query  1      ISGINASVVNIQKEIDRLNEVAKNLNESLIDLQELGKYEQYI  42
              ISGINASVVNIQKEIDRLNEVAKNLNESLIDLQELGKYEQYI
Sbjct  25066  ISGINASVVNIQKEIDRLNEVAKNLNESLIDLQELGKYEQYI  25191


>Wuhan seafood market pneumonia virus isolate 2019-nCoV/USA-IL1/2020, complete genome
Sequence ID: MN988713.1 Length: 29882 
Range 1: 25067 to 25192

Score:86.3 bits(212), Expect:3e-24, 
Method:Composition-based stats., 
Identities:42/42(100%), Positives:42/42(100%), Gaps:0/42(0%)

Query  1      ISGINASVVNIQKEIDRLNEVAKNLNESLIDLQELGKYEQYI  42
              ISGINASVVNIQKEIDRLNEVAKNLNESLIDLQELGKYEQYI
Sbjct  25067  ISGINASVVNIQKEIDRLNEVAKNLNESLIDLQELGKYEQYI  25192


>Wuhan seafood market pneumonia virus isolate 2019-nCoV/USA-WA1/2020, complete genome
Sequence ID: MN985325.1 Length: 29882 
Range 1: 25067 to 25192

Score:86.3 bits(212), Expect:3e-24, 
Method:Composition-based stats., 
Identities:42/42(100%), Positives:42/42(100%), Gaps:0/42(0%)

Query  1      ISGINASVVNIQKEIDRLNEVAKNLNESLIDLQELGKYEQYI  42
              ISGINASVVNIQKEIDRLNEVAKNLNESLIDLQELGKYEQYI
Sbjct  25067  ISGINASVVNIQKEIDRLNEVAKNLNESLIDLQELGKYEQYI  25192


>Wuhan seafood market pneumonia virus isolate 2019-nCoV_HKU-SZ-002a_2020, complete genome
Sequence ID: MN938384.1 Length: 29838 
Range 1: 25035 to 25160

Score:86.3 bits(212), Expect:3e-24, 
Method:Composition-based stats., 
Identities:42/42(100%), Positives:42/42(100%), Gaps:0/42(0%)

Query  1      ISGINASVVNIQKEIDRLNEVAKNLNESLIDLQELGKYEQYI  42
              ISGINASVVNIQKEIDRLNEVAKNLNESLIDLQELGKYEQYI
Sbjct  25035  ISGINASVVNIQKEIDRLNEVAKNLNESLIDLQELGKYEQYI  25160


Query #982: 28548 Query ID: lcl|Query_42846 Length: 17

Sequences producing significant alignments:
                                                                  Max    Total Query   E   Per.                  
Description                                                       Score  Score cover Value Ident  Accession        
Wuhan seafood market pneumonia virus isolate Wuhan-Hu-1,...       28.5   28.5  100%  2e-04 76.47  NC_045512.2      
Wuhan seafood market pneumonia virus isolate...                   28.5   28.5  100%  2e-04 76.47  MN975262.1       
Wuhan seafood market pneumonia virus isolate...                   28.5   28.5  100%  2e-04 76.47  MN994468.1       
Wuhan seafood market pneumonia virus isolate...                   28.5   28.5  100%  2e-04 76.47  MN997409.1       
Wuhan seafood market pneumonia virus isolate...                   28.5   28.5  100%  2e-04 76.47  MN994467.1       
Wuhan seafood market pneumonia virus isolate 2019-nCoV WHU02,...  28.5   28.5  100%  2e-04 76.47  MN988669.1       
Wuhan seafood market pneumonia virus isolate 2019-nCoV WHU01,...  28.5   28.5  100%  2e-04 76.47  MN988668.1       
Wuhan seafood market pneumonia virus isolate...                   28.5   28.5  100%  2e-04 76.47  MN988713.1       
Wuhan seafood market pneumonia virus isolate...                   28.5   28.5  100%  2e-04 76.47  MN985325.1       
Wuhan seafood market pneumonia virus isolate...                   28.5   28.5  100%  2e-04 76.47  MN938384.1       


Alignments:
>Wuhan seafood market pneumonia virus isolate Wuhan-Hu-1, complete genome
Sequence ID: NC_045512.2 Length: 29903 
>Wuhan seafood market pneumonia virus isolate Wuhan-Hu-1, complete genome
Sequence ID: MN908947.3 Length: 29903  
Range 1: 23720 to 23770

Score:28.5 bits(62), Expect:2e-04, 
Method:Composition-based stats., 
Identities:13/17(76%), Positives:16/17(94%), Gaps:0/17(0%)

Query  1      ISITTEVMPVSMAKTSV  17
              IS+TTE++PVSM KTSV
Sbjct  23720  ISVTTEILPVSMTKTSV  23770


>Wuhan seafood market pneumonia virus isolate 2019-nCoV_HKU-SZ-005b_2020, complete genome
Sequence ID: MN975262.1 Length: 29891 
Range 1: 23720 to 23770

Score:28.5 bits(62), Expect:2e-04, 
Method:Composition-based stats., 
Identities:13/17(76%), Positives:16/17(94%), Gaps:0/17(0%)

Query  1      ISITTEVMPVSMAKTSV  17
              IS+TTE++PVSM KTSV
Sbjct  23720  ISVTTEILPVSMTKTSV  23770


>Wuhan seafood market pneumonia virus isolate 2019-nCoV/USA-CA2/2020, complete genome
Sequence ID: MN994468.1 Length: 29883 
Range 1: 23720 to 23770

Score:28.5 bits(62), Expect:2e-04, 
Method:Composition-based stats., 
Identities:13/17(76%), Positives:16/17(94%), Gaps:0/17(0%)

Query  1      ISITTEVMPVSMAKTSV  17
              IS+TTE++PVSM KTSV
Sbjct  23720  ISVTTEILPVSMTKTSV  23770


>Wuhan seafood market pneumonia virus isolate 2019-nCoV/USA-AZ1/2020, complete genome
Sequence ID: MN997409.1 Length: 29882 
Range 1: 23720 to 23770

Score:28.5 bits(62), Expect:2e-04, 
Method:Composition-based stats., 
Identities:13/17(76%), Positives:16/17(94%), Gaps:0/17(0%)

Query  1      ISITTEVMPVSMAKTSV  17
              IS+TTE++PVSM KTSV
Sbjct  23720  ISVTTEILPVSMTKTSV  23770


>Wuhan seafood market pneumonia virus isolate 2019-nCoV/USA-CA1/2020, complete genome
Sequence ID: MN994467.1 Length: 29882 
Range 1: 23720 to 23770

Score:28.5 bits(62), Expect:2e-04, 
Method:Composition-based stats., 
Identities:13/17(76%), Positives:16/17(94%), Gaps:0/17(0%)

Query  1      ISITTEVMPVSMAKTSV  17
              IS+TTE++PVSM KTSV
Sbjct  23720  ISVTTEILPVSMTKTSV  23770


>Wuhan seafood market pneumonia virus isolate 2019-nCoV WHU02, complete genome
Sequence ID: MN988669.1 Length: 29881 
Range 1: 23719 to 23769

Score:28.5 bits(62), Expect:2e-04, 
Method:Composition-based stats., 
Identities:13/17(76%), Positives:16/17(94%), Gaps:0/17(0%)

Query  1      ISITTEVMPVSMAKTSV  17
              IS+TTE++PVSM KTSV
Sbjct  23719  ISVTTEILPVSMTKTSV  23769


>Wuhan seafood market pneumonia virus isolate 2019-nCoV WHU01, complete genome
Sequence ID: MN988668.1 Length: 29881 
Range 1: 23719 to 23769

Score:28.5 bits(62), Expect:2e-04, 
Method:Composition-based stats., 
Identities:13/17(76%), Positives:16/17(94%), Gaps:0/17(0%)

Query  1      ISITTEVMPVSMAKTSV  17
              IS+TTE++PVSM KTSV
Sbjct  23719  ISVTTEILPVSMTKTSV  23769


>Wuhan seafood market pneumonia virus isolate 2019-nCoV/USA-IL1/2020, complete genome
Sequence ID: MN988713.1 Length: 29882 
Range 1: 23720 to 23770

Score:28.5 bits(62), Expect:2e-04, 
Method:Composition-based stats., 
Identities:13/17(76%), Positives:16/17(94%), Gaps:0/17(0%)

Query  1      ISITTEVMPVSMAKTSV  17
              IS+TTE++PVSM KTSV
Sbjct  23720  ISVTTEILPVSMTKTSV  23770


>Wuhan seafood market pneumonia virus isolate 2019-nCoV/USA-WA1/2020, complete genome
Sequence ID: MN985325.1 Length: 29882 
Range 1: 23720 to 23770

Score:28.5 bits(62), Expect:2e-04, 
Method:Composition-based stats., 
Identities:13/17(76%), Positives:16/17(94%), Gaps:0/17(0%)

Query  1      ISITTEVMPVSMAKTSV  17
              IS+TTE++PVSM KTSV
Sbjct  23720  ISVTTEILPVSMTKTSV  23770


>Wuhan seafood market pneumonia virus isolate 2019-nCoV_HKU-SZ-002a_2020, complete genome
Sequence ID: MN938384.1 Length: 29838 
Range 1: 23688 to 23738

Score:28.5 bits(62), Expect:2e-04, 
Method:Composition-based stats., 
Identities:13/17(76%), Positives:16/17(94%), Gaps:0/17(0%)

Query  1      ISITTEVMPVSMAKTSV  17
              IS+TTE++PVSM KTSV
Sbjct  23688  ISVTTEILPVSMTKTSV  23738


Query #983: 28551 Query ID: lcl|Query_42847 Length: 15

Sequences producing significant alignments:
                                                                  Max    Total Query   E   Per.                  
Description                                                       Score  Score cover Value Ident  Accession        
Wuhan seafood market pneumonia virus isolate Wuhan-Hu-1,...       30.0   30.0  100%  5e-05 80.00  NC_045512.2      
Wuhan seafood market pneumonia virus isolate...                   30.0   30.0  100%  5e-05 80.00  MN975262.1       
Wuhan seafood market pneumonia virus isolate...                   30.0   30.0  100%  5e-05 80.00  MN994468.1       
Wuhan seafood market pneumonia virus isolate...                   30.0   30.0  100%  5e-05 80.00  MN997409.1       
Wuhan seafood market pneumonia virus isolate...                   30.0   30.0  100%  5e-05 80.00  MN994467.1       
Wuhan seafood market pneumonia virus isolate 2019-nCoV WHU02,...  30.0   30.0  100%  5e-05 80.00  MN988669.1       
Wuhan seafood market pneumonia virus isolate 2019-nCoV WHU01,...  30.0   30.0  100%  5e-05 80.00  MN988668.1       
Wuhan seafood market pneumonia virus isolate...                   30.0   30.0  100%  5e-05 80.00  MN988713.1       
Wuhan seafood market pneumonia virus isolate...                   30.0   30.0  100%  5e-05 80.00  MN985325.1       
Wuhan seafood market pneumonia virus isolate...                   30.0   30.0  100%  5e-05 80.00  MN938384.1       


Alignments:
>Wuhan seafood market pneumonia virus isolate Wuhan-Hu-1, complete genome
Sequence ID: NC_045512.2 Length: 29903 
>Wuhan seafood market pneumonia virus isolate Wuhan-Hu-1, complete genome
Sequence ID: MN908947.3 Length: 29903  
Range 1: 7370 to 7414

Score:30.0 bits(66), Expect:5e-05, 
Method:Composition-based stats., 
Identities:12/15(80%), Positives:15/15(100%), Gaps:0/15(0%)

Query  1     ISIVQMAPVSAMVRM  15
             I++VQMAP+SAMVRM
Sbjct  7370  INLVQMAPISAMVRM  7414


>Wuhan seafood market pneumonia virus isolate 2019-nCoV_HKU-SZ-005b_2020, complete genome
Sequence ID: MN975262.1 Length: 29891 
Range 1: 7370 to 7414

Score:30.0 bits(66), Expect:5e-05, 
Method:Composition-based stats., 
Identities:12/15(80%), Positives:15/15(100%), Gaps:0/15(0%)

Query  1     ISIVQMAPVSAMVRM  15
             I++VQMAP+SAMVRM
Sbjct  7370  INLVQMAPISAMVRM  7414


>Wuhan seafood market pneumonia virus isolate 2019-nCoV/USA-CA2/2020, complete genome
Sequence ID: MN994468.1 Length: 29883 
Range 1: 7370 to 7414

Score:30.0 bits(66), Expect:5e-05, 
Method:Composition-based stats., 
Identities:12/15(80%), Positives:15/15(100%), Gaps:0/15(0%)

Query  1     ISIVQMAPVSAMVRM  15
             I++VQMAP+SAMVRM
Sbjct  7370  INLVQMAPISAMVRM  7414


>Wuhan seafood market pneumonia virus isolate 2019-nCoV/USA-AZ1/2020, complete genome
Sequence ID: MN997409.1 Length: 29882 
Range 1: 7370 to 7414

Score:30.0 bits(66), Expect:5e-05, 
Method:Composition-based stats., 
Identities:12/15(80%), Positives:15/15(100%), Gaps:0/15(0%)

Query  1     ISIVQMAPVSAMVRM  15
             I++VQMAP+SAMVRM
Sbjct  7370  INLVQMAPISAMVRM  7414


>Wuhan seafood market pneumonia virus isolate 2019-nCoV/USA-CA1/2020, complete genome
Sequence ID: MN994467.1 Length: 29882 
Range 1: 7370 to 7414

Score:30.0 bits(66), Expect:5e-05, 
Method:Composition-based stats., 
Identities:12/15(80%), Positives:15/15(100%), Gaps:0/15(0%)

Query  1     ISIVQMAPVSAMVRM  15
             I++VQMAP+SAMVRM
Sbjct  7370  INLVQMAPISAMVRM  7414


>Wuhan seafood market pneumonia virus isolate 2019-nCoV WHU02, complete genome
Sequence ID: MN988669.1 Length: 29881 
Range 1: 7369 to 7413

Score:30.0 bits(66), Expect:5e-05, 
Method:Composition-based stats., 
Identities:12/15(80%), Positives:15/15(100%), Gaps:0/15(0%)

Query  1     ISIVQMAPVSAMVRM  15
             I++VQMAP+SAMVRM
Sbjct  7369  INLVQMAPISAMVRM  7413


>Wuhan seafood market pneumonia virus isolate 2019-nCoV WHU01, complete genome
Sequence ID: MN988668.1 Length: 29881 
Range 1: 7369 to 7413

Score:30.0 bits(66), Expect:5e-05, 
Method:Composition-based stats., 
Identities:12/15(80%), Positives:15/15(100%), Gaps:0/15(0%)

Query  1     ISIVQMAPVSAMVRM  15
             I++VQMAP+SAMVRM
Sbjct  7369  INLVQMAPISAMVRM  7413


>Wuhan seafood market pneumonia virus isolate 2019-nCoV/USA-IL1/2020, complete genome
Sequence ID: MN988713.1 Length: 29882 
Range 1: 7370 to 7414

Score:30.0 bits(66), Expect:5e-05, 
Method:Composition-based stats., 
Identities:12/15(80%), Positives:15/15(100%), Gaps:0/15(0%)

Query  1     ISIVQMAPVSAMVRM  15
             I++VQMAP+SAMVRM
Sbjct  7370  INLVQMAPISAMVRM  7414


>Wuhan seafood market pneumonia virus isolate 2019-nCoV/USA-WA1/2020, complete genome
Sequence ID: MN985325.1 Length: 29882 
Range 1: 7370 to 7414

Score:30.0 bits(66), Expect:5e-05, 
Method:Composition-based stats., 
Identities:12/15(80%), Positives:15/15(100%), Gaps:0/15(0%)

Query  1     ISIVQMAPVSAMVRM  15
             I++VQMAP+SAMVRM
Sbjct  7370  INLVQMAPISAMVRM  7414


>Wuhan seafood market pneumonia virus isolate 2019-nCoV_HKU-SZ-002a_2020, complete genome
Sequence ID: MN938384.1 Length: 29838 
Range 1: 7338 to 7382

Score:30.0 bits(66), Expect:5e-05, 
Method:Composition-based stats., 
Identities:12/15(80%), Positives:15/15(100%), Gaps:0/15(0%)

Query  1     ISIVQMAPVSAMVRM  15
             I++VQMAP+SAMVRM
Sbjct  7338  INLVQMAPISAMVRM  7382


Query #984: 28612 Query ID: lcl|Query_42848 Length: 10

No significant similarity found.


Query #985: 28643 Query ID: lcl|Query_42849 Length: 17

Sequences producing significant alignments:
                                                                  Max    Total Query   E   Per.                  
Description                                                       Score  Score cover Value Ident  Accession        
Wuhan seafood market pneumonia virus isolate Wuhan-Hu-1,...       35.4   35.4  100%  7e-07 88.24  NC_045512.2      
Wuhan seafood market pneumonia virus isolate...                   35.4   35.4  100%  7e-07 88.24  MN975262.1       
Wuhan seafood market pneumonia virus isolate...                   35.4   35.4  100%  7e-07 88.24  MN994468.1       
Wuhan seafood market pneumonia virus isolate...                   35.4   35.4  100%  7e-07 88.24  MN997409.1       
Wuhan seafood market pneumonia virus isolate...                   35.4   35.4  100%  7e-07 88.24  MN994467.1       
Wuhan seafood market pneumonia virus isolate 2019-nCoV WHU02,...  35.4   35.4  100%  7e-07 88.24  MN988669.1       
Wuhan seafood market pneumonia virus isolate 2019-nCoV WHU01,...  35.4   35.4  100%  7e-07 88.24  MN988668.1       
Wuhan seafood market pneumonia virus isolate...                   35.4   35.4  100%  7e-07 88.24  MN988713.1       
Wuhan seafood market pneumonia virus isolate...                   35.4   35.4  100%  7e-07 88.24  MN985325.1       
Wuhan seafood market pneumonia virus isolate...                   35.4   35.4  100%  7e-07 88.24  MN938384.1       


Alignments:
>Wuhan seafood market pneumonia virus isolate Wuhan-Hu-1, complete genome
Sequence ID: NC_045512.2 Length: 29903 
>Wuhan seafood market pneumonia virus isolate Wuhan-Hu-1, complete genome
Sequence ID: MN908947.3 Length: 29903  
Range 1: 23321 to 23371

Score:35.4 bits(80), Expect:7e-07, 
Method:Compositional matrix adjust., 
Identities:15/17(88%), Positives:17/17(100%), Gaps:0/17(0%)

Query  1      ISPCAFGGVSVITPGTN  17
              I+PC+FGGVSVITPGTN
Sbjct  23321  ITPCSFGGVSVITPGTN  23371


>Wuhan seafood market pneumonia virus isolate 2019-nCoV_HKU-SZ-005b_2020, complete genome
Sequence ID: MN975262.1 Length: 29891 
Range 1: 23321 to 23371

Score:35.4 bits(80), Expect:7e-07, 
Method:Compositional matrix adjust., 
Identities:15/17(88%), Positives:17/17(100%), Gaps:0/17(0%)

Query  1      ISPCAFGGVSVITPGTN  17
              I+PC+FGGVSVITPGTN
Sbjct  23321  ITPCSFGGVSVITPGTN  23371


>Wuhan seafood market pneumonia virus isolate 2019-nCoV/USA-CA2/2020, complete genome
Sequence ID: MN994468.1 Length: 29883 
Range 1: 23321 to 23371

Score:35.4 bits(80), Expect:7e-07, 
Method:Compositional matrix adjust., 
Identities:15/17(88%), Positives:17/17(100%), Gaps:0/17(0%)

Query  1      ISPCAFGGVSVITPGTN  17
              I+PC+FGGVSVITPGTN
Sbjct  23321  ITPCSFGGVSVITPGTN  23371


>Wuhan seafood market pneumonia virus isolate 2019-nCoV/USA-AZ1/2020, complete genome
Sequence ID: MN997409.1 Length: 29882 
Range 1: 23321 to 23371

Score:35.4 bits(80), Expect:7e-07, 
Method:Compositional matrix adjust., 
Identities:15/17(88%), Positives:17/17(100%), Gaps:0/17(0%)

Query  1      ISPCAFGGVSVITPGTN  17
              I+PC+FGGVSVITPGTN
Sbjct  23321  ITPCSFGGVSVITPGTN  23371


>Wuhan seafood market pneumonia virus isolate 2019-nCoV/USA-CA1/2020, complete genome
Sequence ID: MN994467.1 Length: 29882 
Range 1: 23321 to 23371

Score:35.4 bits(80), Expect:7e-07, 
Method:Compositional matrix adjust., 
Identities:15/17(88%), Positives:17/17(100%), Gaps:0/17(0%)

Query  1      ISPCAFGGVSVITPGTN  17
              I+PC+FGGVSVITPGTN
Sbjct  23321  ITPCSFGGVSVITPGTN  23371


>Wuhan seafood market pneumonia virus isolate 2019-nCoV WHU02, complete genome
Sequence ID: MN988669.1 Length: 29881 
Range 1: 23320 to 23370

Score:35.4 bits(80), Expect:7e-07, 
Method:Compositional matrix adjust., 
Identities:15/17(88%), Positives:17/17(100%), Gaps:0/17(0%)

Query  1      ISPCAFGGVSVITPGTN  17
              I+PC+FGGVSVITPGTN
Sbjct  23320  ITPCSFGGVSVITPGTN  23370


>Wuhan seafood market pneumonia virus isolate 2019-nCoV WHU01, complete genome
Sequence ID: MN988668.1 Length: 29881 
Range 1: 23320 to 23370

Score:35.4 bits(80), Expect:7e-07, 
Method:Compositional matrix adjust., 
Identities:15/17(88%), Positives:17/17(100%), Gaps:0/17(0%)

Query  1      ISPCAFGGVSVITPGTN  17
              I+PC+FGGVSVITPGTN
Sbjct  23320  ITPCSFGGVSVITPGTN  23370


>Wuhan seafood market pneumonia virus isolate 2019-nCoV/USA-IL1/2020, complete genome
Sequence ID: MN988713.1 Length: 29882 
Range 1: 23321 to 23371

Score:35.4 bits(80), Expect:7e-07, 
Method:Compositional matrix adjust., 
Identities:15/17(88%), Positives:17/17(100%), Gaps:0/17(0%)

Query  1      ISPCAFGGVSVITPGTN  17
              I+PC+FGGVSVITPGTN
Sbjct  23321  ITPCSFGGVSVITPGTN  23371


>Wuhan seafood market pneumonia virus isolate 2019-nCoV/USA-WA1/2020, complete genome
Sequence ID: MN985325.1 Length: 29882 
Range 1: 23321 to 23371

Score:35.4 bits(80), Expect:7e-07, 
Method:Compositional matrix adjust., 
Identities:15/17(88%), Positives:17/17(100%), Gaps:0/17(0%)

Query  1      ISPCAFGGVSVITPGTN  17
              I+PC+FGGVSVITPGTN
Sbjct  23321  ITPCSFGGVSVITPGTN  23371


>Wuhan seafood market pneumonia virus isolate 2019-nCoV_HKU-SZ-002a_2020, complete genome
Sequence ID: MN938384.1 Length: 29838 
Range 1: 23289 to 23339

Score:35.4 bits(80), Expect:7e-07, 
Method:Compositional matrix adjust., 
Identities:15/17(88%), Positives:17/17(100%), Gaps:0/17(0%)

Query  1      ISPCAFGGVSVITPGTN  17
              I+PC+FGGVSVITPGTN
Sbjct  23289  ITPCSFGGVSVITPGTN  23339


Query #986: 28660 Query ID: lcl|Query_42850 Length: 15

Sequences producing significant alignments:
                                                                  Max    Total Query   E   Per.                  
Description                                                       Score  Score cover Value Ident  Accession        
Wuhan seafood market pneumonia virus isolate Wuhan-Hu-1,...       32.3   32.3  100%  6e-06 100.00 NC_045512.2      
Wuhan seafood market pneumonia virus isolate...                   32.3   32.3  100%  6e-06 100.00 MN975262.1       
Wuhan seafood market pneumonia virus isolate...                   32.3   32.3  100%  6e-06 100.00 MN994468.1       
Wuhan seafood market pneumonia virus isolate...                   32.3   32.3  100%  6e-06 100.00 MN997409.1       
Wuhan seafood market pneumonia virus isolate...                   32.3   32.3  100%  6e-06 100.00 MN994467.1       
Wuhan seafood market pneumonia virus isolate 2019-nCoV WHU02,...  32.3   32.3  100%  6e-06 100.00 MN988669.1       
Wuhan seafood market pneumonia virus isolate 2019-nCoV WHU01,...  32.3   32.3  100%  6e-06 100.00 MN988668.1       
Wuhan seafood market pneumonia virus isolate...                   32.3   32.3  100%  6e-06 100.00 MN988713.1       
Wuhan seafood market pneumonia virus isolate...                   32.3   32.3  100%  6e-06 100.00 MN985325.1       
Wuhan seafood market pneumonia virus isolate...                   32.3   32.3  100%  6e-06 100.00 MN938384.1       


Alignments:
>Wuhan seafood market pneumonia virus isolate Wuhan-Hu-1, complete genome
Sequence ID: NC_045512.2 Length: 29903 
>Wuhan seafood market pneumonia virus isolate Wuhan-Hu-1, complete genome
Sequence ID: MN908947.3 Length: 29903  
Range 1: 17770 to 17814

Score:32.3 bits(72), Expect:6e-06, 
Method:Composition-based stats., 
Identities:15/15(100%), Positives:15/15(100%), Gaps:0/15(0%)

Query  1      ISPYNSQNAVASKIL  15
              ISPYNSQNAVASKIL
Sbjct  17770  ISPYNSQNAVASKIL  17814


>Wuhan seafood market pneumonia virus isolate 2019-nCoV_HKU-SZ-005b_2020, complete genome
Sequence ID: MN975262.1 Length: 29891 
Range 1: 17770 to 17814

Score:32.3 bits(72), Expect:6e-06, 
Method:Composition-based stats., 
Identities:15/15(100%), Positives:15/15(100%), Gaps:0/15(0%)

Query  1      ISPYNSQNAVASKIL  15
              ISPYNSQNAVASKIL
Sbjct  17770  ISPYNSQNAVASKIL  17814


>Wuhan seafood market pneumonia virus isolate 2019-nCoV/USA-CA2/2020, complete genome
Sequence ID: MN994468.1 Length: 29883 
Range 1: 17770 to 17814

Score:32.3 bits(72), Expect:6e-06, 
Method:Composition-based stats., 
Identities:15/15(100%), Positives:15/15(100%), Gaps:0/15(0%)

Query  1      ISPYNSQNAVASKIL  15
              ISPYNSQNAVASKIL
Sbjct  17770  ISPYNSQNAVASKIL  17814


>Wuhan seafood market pneumonia virus isolate 2019-nCoV/USA-AZ1/2020, complete genome
Sequence ID: MN997409.1 Length: 29882 
Range 1: 17770 to 17814

Score:32.3 bits(72), Expect:6e-06, 
Method:Composition-based stats., 
Identities:15/15(100%), Positives:15/15(100%), Gaps:0/15(0%)

Query  1      ISPYNSQNAVASKIL  15
              ISPYNSQNAVASKIL
Sbjct  17770  ISPYNSQNAVASKIL  17814


>Wuhan seafood market pneumonia virus isolate 2019-nCoV/USA-CA1/2020, complete genome
Sequence ID: MN994467.1 Length: 29882 
Range 1: 17770 to 17814

Score:32.3 bits(72), Expect:6e-06, 
Method:Composition-based stats., 
Identities:15/15(100%), Positives:15/15(100%), Gaps:0/15(0%)

Query  1      ISPYNSQNAVASKIL  15
              ISPYNSQNAVASKIL
Sbjct  17770  ISPYNSQNAVASKIL  17814


>Wuhan seafood market pneumonia virus isolate 2019-nCoV WHU02, complete genome
Sequence ID: MN988669.1 Length: 29881 
Range 1: 17769 to 17813

Score:32.3 bits(72), Expect:6e-06, 
Method:Composition-based stats., 
Identities:15/15(100%), Positives:15/15(100%), Gaps:0/15(0%)

Query  1      ISPYNSQNAVASKIL  15
              ISPYNSQNAVASKIL
Sbjct  17769  ISPYNSQNAVASKIL  17813


>Wuhan seafood market pneumonia virus isolate 2019-nCoV WHU01, complete genome
Sequence ID: MN988668.1 Length: 29881 
Range 1: 17769 to 17813

Score:32.3 bits(72), Expect:6e-06, 
Method:Composition-based stats., 
Identities:15/15(100%), Positives:15/15(100%), Gaps:0/15(0%)

Query  1      ISPYNSQNAVASKIL  15
              ISPYNSQNAVASKIL
Sbjct  17769  ISPYNSQNAVASKIL  17813


>Wuhan seafood market pneumonia virus isolate 2019-nCoV/USA-IL1/2020, complete genome
Sequence ID: MN988713.1 Length: 29882 
Range 1: 17770 to 17814

Score:32.3 bits(72), Expect:6e-06, 
Method:Composition-based stats., 
Identities:15/15(100%), Positives:15/15(100%), Gaps:0/15(0%)

Query  1      ISPYNSQNAVASKIL  15
              ISPYNSQNAVASKIL
Sbjct  17770  ISPYNSQNAVASKIL  17814


>Wuhan seafood market pneumonia virus isolate 2019-nCoV/USA-WA1/2020, complete genome
Sequence ID: MN985325.1 Length: 29882 
Range 1: 17770 to 17814

Score:32.3 bits(72), Expect:6e-06, 
Method:Composition-based stats., 
Identities:15/15(100%), Positives:15/15(100%), Gaps:0/15(0%)

Query  1      ISPYNSQNAVASKIL  15
              ISPYNSQNAVASKIL
Sbjct  17770  ISPYNSQNAVASKIL  17814


>Wuhan seafood market pneumonia virus isolate 2019-nCoV_HKU-SZ-002a_2020, complete genome
Sequence ID: MN938384.1 Length: 29838 
Range 1: 17738 to 17782

Score:32.3 bits(72), Expect:6e-06, 
Method:Composition-based stats., 
Identities:15/15(100%), Positives:15/15(100%), Gaps:0/15(0%)

Query  1      ISPYNSQNAVASKIL  15
              ISPYNSQNAVASKIL
Sbjct  17738  ISPYNSQNAVASKIL  17782


Query #987: 28705 Query ID: lcl|Query_42851 Length: 9

No significant similarity found.


Query #988: 28739 Query ID: lcl|Query_42852 Length: 15

No significant similarity found.


Query #989: 28752 Query ID: lcl|Query_42853 Length: 10

No significant similarity found.


Query #990: 28815 Query ID: lcl|Query_42854 Length: 9

No significant similarity found.


Query #991: 28818 Query ID: lcl|Query_42855 Length: 9

No significant similarity found.


Query #992: 28843 Query ID: lcl|Query_42856 Length: 9

No significant similarity found.


Query #993: 28889 Query ID: lcl|Query_42857 Length: 15

No significant similarity found.


Query #994: 28977 Query ID: lcl|Query_42858 Length: 10

No significant similarity found.


Query #995: 28990 Query ID: lcl|Query_42859 Length: 9

No significant similarity found.


Query #996: 29000 Query ID: lcl|Query_42860 Length: 9

No significant similarity found.


Query #997: 29008 Query ID: lcl|Query_42861 Length: 15

No significant similarity found.


Query #998: 29061 Query ID: lcl|Query_42862 Length: 15

Sequences producing significant alignments:
                                                                  Max    Total Query   E   Per.                  
Description                                                       Score  Score cover Value Ident  Accession        
Wuhan seafood market pneumonia virus isolate...                   33.1   33.1  100%  3e-06 100.00 MN975265.1       
Wuhan seafood market pneumonia virus isolate...                   33.1   33.1  100%  3e-06 100.00 MN975264.1       
Wuhan seafood market pneumonia virus isolate...                   33.1   33.1  100%  3e-06 100.00 MN975263.1       
Wuhan seafood market pneumonia virus isolate...                   33.1   33.1  100%  3e-06 100.00 MN938386.1       
Wuhan seafood market pneumonia virus isolate...                   33.1   33.1  100%  3e-06 100.00 MN938385.1       
Wuhan seafood market pneumonia virus isolate Wuhan-Hu-1,...       32.0   32.0  100%  9e-06 100.00 NC_045512.2      
Wuhan seafood market pneumonia virus isolate...                   32.0   32.0  100%  9e-06 100.00 MN975262.1       
Wuhan seafood market pneumonia virus isolate...                   32.0   32.0  100%  9e-06 100.00 MN994468.1       
Wuhan seafood market pneumonia virus isolate...                   32.0   32.0  100%  9e-06 100.00 MN997409.1       
Wuhan seafood market pneumonia virus isolate...                   32.0   32.0  100%  9e-06 100.00 MN994467.1       
Wuhan seafood market pneumonia virus isolate 2019-nCoV WHU02,...  32.0   32.0  100%  9e-06 100.00 MN988669.1       
Wuhan seafood market pneumonia virus isolate 2019-nCoV WHU01,...  32.0   32.0  100%  9e-06 100.00 MN988668.1       
Wuhan seafood market pneumonia virus isolate...                   32.0   32.0  100%  9e-06 100.00 MN988713.1       
Wuhan seafood market pneumonia virus isolate...                   32.0   32.0  100%  9e-06 100.00 MN985325.1       
Wuhan seafood market pneumonia virus isolate...                   32.0   32.0  100%  9e-06 100.00 MN938384.1       


Alignments:
>Wuhan seafood market pneumonia virus isolate 2019-nCoV_HKU-SZ-007c_2020 ORF1ab polyprotein, RdRp region, (orf1ab) gene, partial cds
Sequence ID: MN975265.1 Length: 287 
Range 1: 60 to 104

Score:33.1 bits(74), Expect:3e-06, 
Method:Compositional matrix adjust., 
Identities:15/15(100%), Positives:15/15(100%), Gaps:0/15(0%)

Query  1    ITQMNLKYAISAKNR  15
            ITQMNLKYAISAKNR
Sbjct  60   ITQMNLKYAISAKNR  104


>Wuhan seafood market pneumonia virus isolate 2019-nCoV_HKU-SZ-007b_2020 ORF1ab polyprotein, RdRp region, (orf1ab) gene, partial cds
Sequence ID: MN975264.1 Length: 287 
Range 1: 60 to 104

Score:33.1 bits(74), Expect:3e-06, 
Method:Compositional matrix adjust., 
Identities:15/15(100%), Positives:15/15(100%), Gaps:0/15(0%)

Query  1    ITQMNLKYAISAKNR  15
            ITQMNLKYAISAKNR
Sbjct  60   ITQMNLKYAISAKNR  104


>Wuhan seafood market pneumonia virus isolate 2019-nCoV_HKU-SZ-007a_2020 ORF1ab polyprotein, RdRp region, (orf1ab) gene, partial cds
Sequence ID: MN975263.1 Length: 287 
Range 1: 60 to 104

Score:33.1 bits(74), Expect:3e-06, 
Method:Compositional matrix adjust., 
Identities:15/15(100%), Positives:15/15(100%), Gaps:0/15(0%)

Query  1    ITQMNLKYAISAKNR  15
            ITQMNLKYAISAKNR
Sbjct  60   ITQMNLKYAISAKNR  104


>Wuhan seafood market pneumonia virus isolate 2019-nCoV_HKU-SZ-004_2020 ORF1ab polyprotein, RdRp region, (orf1ab) gene, partial cds
Sequence ID: MN938386.1 Length: 287 
Range 1: 60 to 104

Score:33.1 bits(74), Expect:3e-06, 
Method:Compositional matrix adjust., 
Identities:15/15(100%), Positives:15/15(100%), Gaps:0/15(0%)

Query  1    ITQMNLKYAISAKNR  15
            ITQMNLKYAISAKNR
Sbjct  60   ITQMNLKYAISAKNR  104


>Wuhan seafood market pneumonia virus isolate 2019-nCoV_HKU-SZ-001_2020 ORF1ab polyprotein, RdRp region, (orf1ab) gene, partial cds
Sequence ID: MN938385.1 Length: 287 
Range 1: 60 to 104

Score:33.1 bits(74), Expect:3e-06, 
Method:Compositional matrix adjust., 
Identities:15/15(100%), Positives:15/15(100%), Gaps:0/15(0%)

Query  1    ITQMNLKYAISAKNR  15
            ITQMNLKYAISAKNR
Sbjct  60   ITQMNLKYAISAKNR  104


>Wuhan seafood market pneumonia virus isolate Wuhan-Hu-1, complete genome
Sequence ID: NC_045512.2 Length: 29903 
>Wuhan seafood market pneumonia virus isolate Wuhan-Hu-1, complete genome
Sequence ID: MN908947.3 Length: 29903  
Range 1: 15055 to 15099

Score:32.0 bits(71), Expect:9e-06, 
Method:Composition-based stats., 
Identities:15/15(100%), Positives:15/15(100%), Gaps:0/15(0%)

Query  1      ITQMNLKYAISAKNR  15
              ITQMNLKYAISAKNR
Sbjct  15055  ITQMNLKYAISAKNR  15099


>Wuhan seafood market pneumonia virus isolate 2019-nCoV_HKU-SZ-005b_2020, complete genome
Sequence ID: MN975262.1 Length: 29891 
Range 1: 15055 to 15099

Score:32.0 bits(71), Expect:9e-06, 
Method:Composition-based stats., 
Identities:15/15(100%), Positives:15/15(100%), Gaps:0/15(0%)

Query  1      ITQMNLKYAISAKNR  15
              ITQMNLKYAISAKNR
Sbjct  15055  ITQMNLKYAISAKNR  15099


>Wuhan seafood market pneumonia virus isolate 2019-nCoV/USA-CA2/2020, complete genome
Sequence ID: MN994468.1 Length: 29883 
Range 1: 15055 to 15099

Score:32.0 bits(71), Expect:9e-06, 
Method:Composition-based stats., 
Identities:15/15(100%), Positives:15/15(100%), Gaps:0/15(0%)

Query  1      ITQMNLKYAISAKNR  15
              ITQMNLKYAISAKNR
Sbjct  15055  ITQMNLKYAISAKNR  15099


>Wuhan seafood market pneumonia virus isolate 2019-nCoV/USA-AZ1/2020, complete genome
Sequence ID: MN997409.1 Length: 29882 
Range 1: 15055 to 15099

Score:32.0 bits(71), Expect:9e-06, 
Method:Composition-based stats., 
Identities:15/15(100%), Positives:15/15(100%), Gaps:0/15(0%)

Query  1      ITQMNLKYAISAKNR  15
              ITQMNLKYAISAKNR
Sbjct  15055  ITQMNLKYAISAKNR  15099


>Wuhan seafood market pneumonia virus isolate 2019-nCoV/USA-CA1/2020, complete genome
Sequence ID: MN994467.1 Length: 29882 
Range 1: 15055 to 15099

Score:32.0 bits(71), Expect:9e-06, 
Method:Composition-based stats., 
Identities:15/15(100%), Positives:15/15(100%), Gaps:0/15(0%)

Query  1      ITQMNLKYAISAKNR  15
              ITQMNLKYAISAKNR
Sbjct  15055  ITQMNLKYAISAKNR  15099


>Wuhan seafood market pneumonia virus isolate 2019-nCoV WHU02, complete genome
Sequence ID: MN988669.1 Length: 29881 
Range 1: 15054 to 15098

Score:32.0 bits(71), Expect:9e-06, 
Method:Composition-based stats., 
Identities:15/15(100%), Positives:15/15(100%), Gaps:0/15(0%)

Query  1      ITQMNLKYAISAKNR  15
              ITQMNLKYAISAKNR
Sbjct  15054  ITQMNLKYAISAKNR  15098


>Wuhan seafood market pneumonia virus isolate 2019-nCoV WHU01, complete genome
Sequence ID: MN988668.1 Length: 29881 
Range 1: 15054 to 15098

Score:32.0 bits(71), Expect:9e-06, 
Method:Composition-based stats., 
Identities:15/15(100%), Positives:15/15(100%), Gaps:0/15(0%)

Query  1      ITQMNLKYAISAKNR  15
              ITQMNLKYAISAKNR
Sbjct  15054  ITQMNLKYAISAKNR  15098


>Wuhan seafood market pneumonia virus isolate 2019-nCoV/USA-IL1/2020, complete genome
Sequence ID: MN988713.1 Length: 29882 
Range 1: 15055 to 15099

Score:32.0 bits(71), Expect:9e-06, 
Method:Composition-based stats., 
Identities:15/15(100%), Positives:15/15(100%), Gaps:0/15(0%)

Query  1      ITQMNLKYAISAKNR  15
              ITQMNLKYAISAKNR
Sbjct  15055  ITQMNLKYAISAKNR  15099


>Wuhan seafood market pneumonia virus isolate 2019-nCoV/USA-WA1/2020, complete genome
Sequence ID: MN985325.1 Length: 29882 
Range 1: 15055 to 15099

Score:32.0 bits(71), Expect:9e-06, 
Method:Composition-based stats., 
Identities:15/15(100%), Positives:15/15(100%), Gaps:0/15(0%)

Query  1      ITQMNLKYAISAKNR  15
              ITQMNLKYAISAKNR
Sbjct  15055  ITQMNLKYAISAKNR  15099


>Wuhan seafood market pneumonia virus isolate 2019-nCoV_HKU-SZ-002a_2020, complete genome
Sequence ID: MN938384.1 Length: 29838 
Range 1: 15023 to 15067

Score:32.0 bits(71), Expect:9e-06, 
Method:Composition-based stats., 
Identities:15/15(100%), Positives:15/15(100%), Gaps:0/15(0%)

Query  1      ITQMNLKYAISAKNR  15
              ITQMNLKYAISAKNR
Sbjct  15023  ITQMNLKYAISAKNR  15067


Query #999: 29108 Query ID: lcl|Query_42863 Length: 17

Sequences producing significant alignments:
                                                                  Max    Total Query   E   Per.                  
Description                                                       Score  Score cover Value Ident  Accession        
Wuhan seafood market pneumonia virus isolate Wuhan-Hu-1,...       37.0   37.0  100%  2e-07 100.00 NC_045512.2      
Wuhan seafood market pneumonia virus isolate...                   37.0   37.0  100%  2e-07 100.00 MN975262.1       
Wuhan seafood market pneumonia virus isolate...                   37.0   37.0  100%  2e-07 100.00 MN994468.1       
Wuhan seafood market pneumonia virus isolate...                   37.0   37.0  100%  2e-07 100.00 MN997409.1       
Wuhan seafood market pneumonia virus isolate...                   37.0   37.0  100%  2e-07 100.00 MN994467.1       
Wuhan seafood market pneumonia virus isolate 2019-nCoV WHU02,...  37.0   37.0  100%  2e-07 100.00 MN988669.1       
Wuhan seafood market pneumonia virus isolate 2019-nCoV WHU01,...  37.0   37.0  100%  2e-07 100.00 MN988668.1       
Wuhan seafood market pneumonia virus isolate...                   37.0   37.0  100%  2e-07 100.00 MN988713.1       
Wuhan seafood market pneumonia virus isolate...                   37.0   37.0  100%  2e-07 100.00 MN985325.1       
Wuhan seafood market pneumonia virus isolate...                   37.0   37.0  100%  2e-07 100.00 MN938384.1       


Alignments:
>Wuhan seafood market pneumonia virus isolate Wuhan-Hu-1, complete genome
Sequence ID: NC_045512.2 Length: 29903 
>Wuhan seafood market pneumonia virus isolate Wuhan-Hu-1, complete genome
Sequence ID: MN908947.3 Length: 29903  
Range 1: 24905 to 24955

Score:37.0 bits(84), Expect:2e-07, 
Method:Compositional matrix adjust., 
Identities:17/17(100%), Positives:17/17(100%), Gaps:0/17(0%)

Query  1      ITTDNTFVSGNCDVVIG  17
              ITTDNTFVSGNCDVVIG
Sbjct  24905  ITTDNTFVSGNCDVVIG  24955


>Wuhan seafood market pneumonia virus isolate 2019-nCoV_HKU-SZ-005b_2020, complete genome
Sequence ID: MN975262.1 Length: 29891 
Range 1: 24905 to 24955

Score:37.0 bits(84), Expect:2e-07, 
Method:Compositional matrix adjust., 
Identities:17/17(100%), Positives:17/17(100%), Gaps:0/17(0%)

Query  1      ITTDNTFVSGNCDVVIG  17
              ITTDNTFVSGNCDVVIG
Sbjct  24905  ITTDNTFVSGNCDVVIG  24955


>Wuhan seafood market pneumonia virus isolate 2019-nCoV/USA-CA2/2020, complete genome
Sequence ID: MN994468.1 Length: 29883 
Range 1: 24905 to 24955

Score:37.0 bits(84), Expect:2e-07, 
Method:Compositional matrix adjust., 
Identities:17/17(100%), Positives:17/17(100%), Gaps:0/17(0%)

Query  1      ITTDNTFVSGNCDVVIG  17
              ITTDNTFVSGNCDVVIG
Sbjct  24905  ITTDNTFVSGNCDVVIG  24955


>Wuhan seafood market pneumonia virus isolate 2019-nCoV/USA-AZ1/2020, complete genome
Sequence ID: MN997409.1 Length: 29882 
Range 1: 24905 to 24955

Score:37.0 bits(84), Expect:2e-07, 
Method:Compositional matrix adjust., 
Identities:17/17(100%), Positives:17/17(100%), Gaps:0/17(0%)

Query  1      ITTDNTFVSGNCDVVIG  17
              ITTDNTFVSGNCDVVIG
Sbjct  24905  ITTDNTFVSGNCDVVIG  24955


>Wuhan seafood market pneumonia virus isolate 2019-nCoV/USA-CA1/2020, complete genome
Sequence ID: MN994467.1 Length: 29882 
Range 1: 24905 to 24955

Score:37.0 bits(84), Expect:2e-07, 
Method:Compositional matrix adjust., 
Identities:17/17(100%), Positives:17/17(100%), Gaps:0/17(0%)

Query  1      ITTDNTFVSGNCDVVIG  17
              ITTDNTFVSGNCDVVIG
Sbjct  24905  ITTDNTFVSGNCDVVIG  24955


>Wuhan seafood market pneumonia virus isolate 2019-nCoV WHU02, complete genome
Sequence ID: MN988669.1 Length: 29881 
Range 1: 24904 to 24954

Score:37.0 bits(84), Expect:2e-07, 
Method:Compositional matrix adjust., 
Identities:17/17(100%), Positives:17/17(100%), Gaps:0/17(0%)

Query  1      ITTDNTFVSGNCDVVIG  17
              ITTDNTFVSGNCDVVIG
Sbjct  24904  ITTDNTFVSGNCDVVIG  24954


>Wuhan seafood market pneumonia virus isolate 2019-nCoV WHU01, complete genome
Sequence ID: MN988668.1 Length: 29881 
Range 1: 24904 to 24954

Score:37.0 bits(84), Expect:2e-07, 
Method:Compositional matrix adjust., 
Identities:17/17(100%), Positives:17/17(100%), Gaps:0/17(0%)

Query  1      ITTDNTFVSGNCDVVIG  17
              ITTDNTFVSGNCDVVIG
Sbjct  24904  ITTDNTFVSGNCDVVIG  24954


>Wuhan seafood market pneumonia virus isolate 2019-nCoV/USA-IL1/2020, complete genome
Sequence ID: MN988713.1 Length: 29882 
Range 1: 24905 to 24955

Score:37.0 bits(84), Expect:2e-07, 
Method:Compositional matrix adjust., 
Identities:17/17(100%), Positives:17/17(100%), Gaps:0/17(0%)

Query  1      ITTDNTFVSGNCDVVIG  17
              ITTDNTFVSGNCDVVIG
Sbjct  24905  ITTDNTFVSGNCDVVIG  24955


>Wuhan seafood market pneumonia virus isolate 2019-nCoV/USA-WA1/2020, complete genome
Sequence ID: MN985325.1 Length: 29882 
Range 1: 24905 to 24955

Score:37.0 bits(84), Expect:2e-07, 
Method:Compositional matrix adjust., 
Identities:17/17(100%), Positives:17/17(100%), Gaps:0/17(0%)

Query  1      ITTDNTFVSGNCDVVIG  17
              ITTDNTFVSGNCDVVIG
Sbjct  24905  ITTDNTFVSGNCDVVIG  24955


>Wuhan seafood market pneumonia virus isolate 2019-nCoV_HKU-SZ-002a_2020, complete genome
Sequence ID: MN938384.1 Length: 29838 
Range 1: 24873 to 24923

Score:37.0 bits(84), Expect:2e-07, 
Method:Compositional matrix adjust., 
Identities:17/17(100%), Positives:17/17(100%), Gaps:0/17(0%)

Query  1      ITTDNTFVSGNCDVVIG  17
              ITTDNTFVSGNCDVVIG
Sbjct  24873  ITTDNTFVSGNCDVVIG  24923


Query #1000: 29125 Query ID: lcl|Query_42864 Length: 15

No significant similarity found.


Query #1001: 29127 Query ID: lcl|Query_42865 Length: 8

No significant similarity found.


Query #1002: 29128 Query ID: lcl|Query_42866 Length: 8

No significant similarity found.


Query #1003: 29129 Query ID: lcl|Query_42867 Length: 17

Sequences producing significant alignments:
                                                                  Max    Total Query   E   Per.                  
Description                                                       Score  Score cover Value Ident  Accession        
Wuhan seafood market pneumonia virus isolate Wuhan-Hu-1,...       33.5   33.5  100%  3e-06 94.12  NC_045512.2      
Wuhan seafood market pneumonia virus isolate...                   33.5   33.5  100%  3e-06 94.12  MN975262.1       
Wuhan seafood market pneumonia virus isolate...                   33.5   33.5  100%  3e-06 94.12  MN994468.1       
Wuhan seafood market pneumonia virus isolate...                   33.5   33.5  100%  3e-06 94.12  MN997409.1       
Wuhan seafood market pneumonia virus isolate...                   33.5   33.5  100%  3e-06 94.12  MN994467.1       
Wuhan seafood market pneumonia virus isolate 2019-nCoV WHU02,...  33.5   33.5  100%  3e-06 94.12  MN988669.1       
Wuhan seafood market pneumonia virus isolate 2019-nCoV WHU01,...  33.5   33.5  100%  3e-06 94.12  MN988668.1       
Wuhan seafood market pneumonia virus isolate...                   33.5   33.5  100%  3e-06 94.12  MN988713.1       
Wuhan seafood market pneumonia virus isolate...                   33.5   33.5  100%  3e-06 94.12  MN985325.1       
Wuhan seafood market pneumonia virus isolate...                   33.5   33.5  100%  3e-06 94.12  MN938384.1       


Alignments:
>Wuhan seafood market pneumonia virus isolate Wuhan-Hu-1, complete genome
Sequence ID: NC_045512.2 Length: 29903 
>Wuhan seafood market pneumonia virus isolate Wuhan-Hu-1, complete genome
Sequence ID: MN908947.3 Length: 29903  
Range 1: 26544 to 26594

Score:33.5 bits(75), Expect:3e-06, 
Method:Composition-based stats., 
Identities:16/17(94%), Positives:17/17(100%), Gaps:0/17(0%)

Query  1      ITVEELKQLLEQWNLVI  17
              ITVEELK+LLEQWNLVI
Sbjct  26544  ITVEELKKLLEQWNLVI  26594


>Wuhan seafood market pneumonia virus isolate 2019-nCoV_HKU-SZ-005b_2020, complete genome
Sequence ID: MN975262.1 Length: 29891 
Range 1: 26544 to 26594

Score:33.5 bits(75), Expect:3e-06, 
Method:Composition-based stats., 
Identities:16/17(94%), Positives:17/17(100%), Gaps:0/17(0%)

Query  1      ITVEELKQLLEQWNLVI  17
              ITVEELK+LLEQWNLVI
Sbjct  26544  ITVEELKKLLEQWNLVI  26594


>Wuhan seafood market pneumonia virus isolate 2019-nCoV/USA-CA2/2020, complete genome
Sequence ID: MN994468.1 Length: 29883 
Range 1: 26544 to 26594

Score:33.5 bits(75), Expect:3e-06, 
Method:Composition-based stats., 
Identities:16/17(94%), Positives:17/17(100%), Gaps:0/17(0%)

Query  1      ITVEELKQLLEQWNLVI  17
              ITVEELK+LLEQWNLVI
Sbjct  26544  ITVEELKKLLEQWNLVI  26594


>Wuhan seafood market pneumonia virus isolate 2019-nCoV/USA-AZ1/2020, complete genome
Sequence ID: MN997409.1 Length: 29882 
Range 1: 26544 to 26594

Score:33.5 bits(75), Expect:3e-06, 
Method:Composition-based stats., 
Identities:16/17(94%), Positives:17/17(100%), Gaps:0/17(0%)

Query  1      ITVEELKQLLEQWNLVI  17
              ITVEELK+LLEQWNLVI
Sbjct  26544  ITVEELKKLLEQWNLVI  26594


>Wuhan seafood market pneumonia virus isolate 2019-nCoV/USA-CA1/2020, complete genome
Sequence ID: MN994467.1 Length: 29882 
Range 1: 26544 to 26594

Score:33.5 bits(75), Expect:3e-06, 
Method:Composition-based stats., 
Identities:16/17(94%), Positives:17/17(100%), Gaps:0/17(0%)

Query  1      ITVEELKQLLEQWNLVI  17
              ITVEELK+LLEQWNLVI
Sbjct  26544  ITVEELKKLLEQWNLVI  26594


>Wuhan seafood market pneumonia virus isolate 2019-nCoV WHU02, complete genome
Sequence ID: MN988669.1 Length: 29881 
Range 1: 26543 to 26593

Score:33.5 bits(75), Expect:3e-06, 
Method:Composition-based stats., 
Identities:16/17(94%), Positives:17/17(100%), Gaps:0/17(0%)

Query  1      ITVEELKQLLEQWNLVI  17
              ITVEELK+LLEQWNLVI
Sbjct  26543  ITVEELKKLLEQWNLVI  26593


>Wuhan seafood market pneumonia virus isolate 2019-nCoV WHU01, complete genome
Sequence ID: MN988668.1 Length: 29881 
Range 1: 26543 to 26593

Score:33.5 bits(75), Expect:3e-06, 
Method:Composition-based stats., 
Identities:16/17(94%), Positives:17/17(100%), Gaps:0/17(0%)

Query  1      ITVEELKQLLEQWNLVI  17
              ITVEELK+LLEQWNLVI
Sbjct  26543  ITVEELKKLLEQWNLVI  26593


>Wuhan seafood market pneumonia virus isolate 2019-nCoV/USA-IL1/2020, complete genome
Sequence ID: MN988713.1 Length: 29882 
Range 1: 26544 to 26594

Score:33.5 bits(75), Expect:3e-06, 
Method:Composition-based stats., 
Identities:16/17(94%), Positives:17/17(100%), Gaps:0/17(0%)

Query  1      ITVEELKQLLEQWNLVI  17
              ITVEELK+LLEQWNLVI
Sbjct  26544  ITVEELKKLLEQWNLVI  26594


>Wuhan seafood market pneumonia virus isolate 2019-nCoV/USA-WA1/2020, complete genome
Sequence ID: MN985325.1 Length: 29882 
Range 1: 26544 to 26594

Score:33.5 bits(75), Expect:3e-06, 
Method:Composition-based stats., 
Identities:16/17(94%), Positives:17/17(100%), Gaps:0/17(0%)

Query  1      ITVEELKQLLEQWNLVI  17
              ITVEELK+LLEQWNLVI
Sbjct  26544  ITVEELKKLLEQWNLVI  26594


>Wuhan seafood market pneumonia virus isolate 2019-nCoV_HKU-SZ-002a_2020, complete genome
Sequence ID: MN938384.1 Length: 29838 
Range 1: 26512 to 26562

Score:33.5 bits(75), Expect:3e-06, 
Method:Composition-based stats., 
Identities:16/17(94%), Positives:17/17(100%), Gaps:0/17(0%)

Query  1      ITVEELKQLLEQWNLVI  17
              ITVEELK+LLEQWNLVI
Sbjct  26512  ITVEELKKLLEQWNLVI  26562


Query #1004: 29191 Query ID: lcl|Query_42868 Length: 9

No significant similarity found.


Query #1005: 29237 Query ID: lcl|Query_42869 Length: 9

No significant similarity found.


Query #1006: 29238 Query ID: lcl|Query_42870 Length: 10

No significant similarity found.


Query #1007: 29273 Query ID: lcl|Query_42871 Length: 9

No significant similarity found.


Query #1008: 29362 Query ID: lcl|Query_42872 Length: 10

No significant similarity found.


Query #1009: 29377 Query ID: lcl|Query_42873 Length: 9

No significant similarity found.


Query #1010: 29398 Query ID: lcl|Query_42874 Length: 10

No significant similarity found.


Query #1011: 29418 Query ID: lcl|Query_42875 Length: 15

Sequences producing significant alignments:
                                                                  Max    Total Query   E   Per.                  
Description                                                       Score  Score cover Value Ident  Accession        
Wuhan seafood market pneumonia virus isolate Wuhan-Hu-1,...       32.3   32.3  100%  8e-06 86.67  NC_045512.2      
Wuhan seafood market pneumonia virus isolate...                   32.3   32.3  100%  8e-06 86.67  MN975262.1       
Wuhan seafood market pneumonia virus isolate...                   32.3   32.3  100%  8e-06 86.67  MN994468.1       
Wuhan seafood market pneumonia virus isolate...                   32.3   32.3  100%  8e-06 86.67  MN997409.1       
Wuhan seafood market pneumonia virus isolate...                   32.3   32.3  100%  8e-06 86.67  MN994467.1       
Wuhan seafood market pneumonia virus isolate 2019-nCoV WHU02,...  32.3   32.3  100%  8e-06 86.67  MN988669.1       
Wuhan seafood market pneumonia virus isolate 2019-nCoV WHU01,...  32.3   32.3  100%  8e-06 86.67  MN988668.1       
Wuhan seafood market pneumonia virus isolate...                   32.3   32.3  100%  8e-06 86.67  MN988713.1       
Wuhan seafood market pneumonia virus isolate...                   32.3   32.3  100%  8e-06 86.67  MN985325.1       
Wuhan seafood market pneumonia virus isolate...                   32.3   32.3  100%  8e-06 86.67  MN938384.1       


Alignments:
>Wuhan seafood market pneumonia virus isolate Wuhan-Hu-1, complete genome
Sequence ID: NC_045512.2 Length: 29903 
>Wuhan seafood market pneumonia virus isolate Wuhan-Hu-1, complete genome
Sequence ID: MN908947.3 Length: 29903  
Range 1: 7376 to 7420

Score:32.3 bits(72), Expect:8e-06, 
Method:Composition-based stats., 
Identities:13/15(87%), Positives:15/15(100%), Gaps:0/15(0%)

Query  1     IVQMAPVSAMVRMYI  15
             +VQMAP+SAMVRMYI
Sbjct  7376  LVQMAPISAMVRMYI  7420


>Wuhan seafood market pneumonia virus isolate 2019-nCoV_HKU-SZ-005b_2020, complete genome
Sequence ID: MN975262.1 Length: 29891 
Range 1: 7376 to 7420

Score:32.3 bits(72), Expect:8e-06, 
Method:Composition-based stats., 
Identities:13/15(87%), Positives:15/15(100%), Gaps:0/15(0%)

Query  1     IVQMAPVSAMVRMYI  15
             +VQMAP+SAMVRMYI
Sbjct  7376  LVQMAPISAMVRMYI  7420


>Wuhan seafood market pneumonia virus isolate 2019-nCoV/USA-CA2/2020, complete genome
Sequence ID: MN994468.1 Length: 29883 
Range 1: 7376 to 7420

Score:32.3 bits(72), Expect:8e-06, 
Method:Composition-based stats., 
Identities:13/15(87%), Positives:15/15(100%), Gaps:0/15(0%)

Query  1     IVQMAPVSAMVRMYI  15
             +VQMAP+SAMVRMYI
Sbjct  7376  LVQMAPISAMVRMYI  7420


>Wuhan seafood market pneumonia virus isolate 2019-nCoV/USA-AZ1/2020, complete genome
Sequence ID: MN997409.1 Length: 29882 
Range 1: 7376 to 7420

Score:32.3 bits(72), Expect:8e-06, 
Method:Composition-based stats., 
Identities:13/15(87%), Positives:15/15(100%), Gaps:0/15(0%)

Query  1     IVQMAPVSAMVRMYI  15
             +VQMAP+SAMVRMYI
Sbjct  7376  LVQMAPISAMVRMYI  7420


>Wuhan seafood market pneumonia virus isolate 2019-nCoV/USA-CA1/2020, complete genome
Sequence ID: MN994467.1 Length: 29882 
Range 1: 7376 to 7420

Score:32.3 bits(72), Expect:8e-06, 
Method:Composition-based stats., 
Identities:13/15(87%), Positives:15/15(100%), Gaps:0/15(0%)

Query  1     IVQMAPVSAMVRMYI  15
             +VQMAP+SAMVRMYI
Sbjct  7376  LVQMAPISAMVRMYI  7420


>Wuhan seafood market pneumonia virus isolate 2019-nCoV WHU02, complete genome
Sequence ID: MN988669.1 Length: 29881 
Range 1: 7375 to 7419

Score:32.3 bits(72), Expect:8e-06, 
Method:Composition-based stats., 
Identities:13/15(87%), Positives:15/15(100%), Gaps:0/15(0%)

Query  1     IVQMAPVSAMVRMYI  15
             +VQMAP+SAMVRMYI
Sbjct  7375  LVQMAPISAMVRMYI  7419


>Wuhan seafood market pneumonia virus isolate 2019-nCoV WHU01, complete genome
Sequence ID: MN988668.1 Length: 29881 
Range 1: 7375 to 7419

Score:32.3 bits(72), Expect:8e-06, 
Method:Composition-based stats., 
Identities:13/15(87%), Positives:15/15(100%), Gaps:0/15(0%)

Query  1     IVQMAPVSAMVRMYI  15
             +VQMAP+SAMVRMYI
Sbjct  7375  LVQMAPISAMVRMYI  7419


>Wuhan seafood market pneumonia virus isolate 2019-nCoV/USA-IL1/2020, complete genome
Sequence ID: MN988713.1 Length: 29882 
Range 1: 7376 to 7420

Score:32.3 bits(72), Expect:8e-06, 
Method:Composition-based stats., 
Identities:13/15(87%), Positives:15/15(100%), Gaps:0/15(0%)

Query  1     IVQMAPVSAMVRMYI  15
             +VQMAP+SAMVRMYI
Sbjct  7376  LVQMAPISAMVRMYI  7420


>Wuhan seafood market pneumonia virus isolate 2019-nCoV/USA-WA1/2020, complete genome
Sequence ID: MN985325.1 Length: 29882 
Range 1: 7376 to 7420

Score:32.3 bits(72), Expect:8e-06, 
Method:Composition-based stats., 
Identities:13/15(87%), Positives:15/15(100%), Gaps:0/15(0%)

Query  1     IVQMAPVSAMVRMYI  15
             +VQMAP+SAMVRMYI
Sbjct  7376  LVQMAPISAMVRMYI  7420


>Wuhan seafood market pneumonia virus isolate 2019-nCoV_HKU-SZ-002a_2020, complete genome
Sequence ID: MN938384.1 Length: 29838 
Range 1: 7344 to 7388

Score:32.3 bits(72), Expect:8e-06, 
Method:Composition-based stats., 
Identities:13/15(87%), Positives:15/15(100%), Gaps:0/15(0%)

Query  1     IVQMAPVSAMVRMYI  15
             +VQMAP+SAMVRMYI
Sbjct  7344  LVQMAPISAMVRMYI  7388


Query #1012: 29419 Query ID: lcl|Query_42876 Length: 10

No significant similarity found.


Query #1013: 29492 Query ID: lcl|Query_42877 Length: 15

Sequences producing significant alignments:
                                                                  Max    Total Query   E   Per.                  
Description                                                       Score  Score cover Value Ident  Accession        
Wuhan seafood market pneumonia virus isolate Wuhan-Hu-1,...       33.9   33.9  100%  2e-06 100.00 NC_045512.2      
Wuhan seafood market pneumonia virus isolate...                   33.9   33.9  100%  2e-06 100.00 MN975262.1       
Wuhan seafood market pneumonia virus isolate...                   33.9   33.9  100%  2e-06 100.00 MN997409.1       
Wuhan seafood market pneumonia virus isolate...                   33.9   33.9  100%  2e-06 100.00 MN994467.1       
Wuhan seafood market pneumonia virus isolate 2019-nCoV WHU02,...  33.9   33.9  100%  2e-06 100.00 MN988669.1       
Wuhan seafood market pneumonia virus isolate 2019-nCoV WHU01,...  33.9   33.9  100%  2e-06 100.00 MN988668.1       
Wuhan seafood market pneumonia virus isolate...                   33.9   33.9  100%  2e-06 100.00 MN988713.1       
Wuhan seafood market pneumonia virus isolate...                   33.9   33.9  100%  2e-06 100.00 MN985325.1       
Wuhan seafood market pneumonia virus isolate...                   33.9   33.9  100%  2e-06 100.00 MN938384.1       
Wuhan seafood market pneumonia virus isolate...                   33.9   33.9  100%  2e-06 100.00 MN994468.1       


Alignments:
>Wuhan seafood market pneumonia virus isolate Wuhan-Hu-1, complete genome
Sequence ID: NC_045512.2 Length: 29903 
>Wuhan seafood market pneumonia virus isolate Wuhan-Hu-1, complete genome
Sequence ID: MN908947.3 Length: 29903  
Range 1: 17344 to 17388

Score:33.9 bits(76), Expect:2e-06, 
Method:Composition-based stats., 
Identities:15/15(100%), Positives:15/15(100%), Gaps:0/15(0%)

Query  1      IVVFDEISMATNYDL  15
              IVVFDEISMATNYDL
Sbjct  17344  IVVFDEISMATNYDL  17388


>Wuhan seafood market pneumonia virus isolate 2019-nCoV_HKU-SZ-005b_2020, complete genome
Sequence ID: MN975262.1 Length: 29891 
Range 1: 17344 to 17388

Score:33.9 bits(76), Expect:2e-06, 
Method:Composition-based stats., 
Identities:15/15(100%), Positives:15/15(100%), Gaps:0/15(0%)

Query  1      IVVFDEISMATNYDL  15
              IVVFDEISMATNYDL
Sbjct  17344  IVVFDEISMATNYDL  17388


>Wuhan seafood market pneumonia virus isolate 2019-nCoV/USA-AZ1/2020, complete genome
Sequence ID: MN997409.1 Length: 29882 
Range 1: 17344 to 17388

Score:33.9 bits(76), Expect:2e-06, 
Method:Composition-based stats., 
Identities:15/15(100%), Positives:15/15(100%), Gaps:0/15(0%)

Query  1      IVVFDEISMATNYDL  15
              IVVFDEISMATNYDL
Sbjct  17344  IVVFDEISMATNYDL  17388


>Wuhan seafood market pneumonia virus isolate 2019-nCoV/USA-CA1/2020, complete genome
Sequence ID: MN994467.1 Length: 29882 
Range 1: 17344 to 17388

Score:33.9 bits(76), Expect:2e-06, 
Method:Composition-based stats., 
Identities:15/15(100%), Positives:15/15(100%), Gaps:0/15(0%)

Query  1      IVVFDEISMATNYDL  15
              IVVFDEISMATNYDL
Sbjct  17344  IVVFDEISMATNYDL  17388


>Wuhan seafood market pneumonia virus isolate 2019-nCoV WHU02, complete genome
Sequence ID: MN988669.1 Length: 29881 
Range 1: 17343 to 17387

Score:33.9 bits(76), Expect:2e-06, 
Method:Composition-based stats., 
Identities:15/15(100%), Positives:15/15(100%), Gaps:0/15(0%)

Query  1      IVVFDEISMATNYDL  15
              IVVFDEISMATNYDL
Sbjct  17343  IVVFDEISMATNYDL  17387


>Wuhan seafood market pneumonia virus isolate 2019-nCoV WHU01, complete genome
Sequence ID: MN988668.1 Length: 29881 
Range 1: 17343 to 17387

Score:33.9 bits(76), Expect:2e-06, 
Method:Composition-based stats., 
Identities:15/15(100%), Positives:15/15(100%), Gaps:0/15(0%)

Query  1      IVVFDEISMATNYDL  15
              IVVFDEISMATNYDL
Sbjct  17343  IVVFDEISMATNYDL  17387


>Wuhan seafood market pneumonia virus isolate 2019-nCoV/USA-IL1/2020, complete genome
Sequence ID: MN988713.1 Length: 29882 
Range 1: 17344 to 17388

Score:33.9 bits(76), Expect:2e-06, 
Method:Composition-based stats., 
Identities:15/15(100%), Positives:15/15(100%), Gaps:0/15(0%)

Query  1      IVVFDEISMATNYDL  15
              IVVFDEISMATNYDL
Sbjct  17344  IVVFDEISMATNYDL  17388


>Wuhan seafood market pneumonia virus isolate 2019-nCoV/USA-WA1/2020, complete genome
Sequence ID: MN985325.1 Length: 29882 
Range 1: 17344 to 17388

Score:33.9 bits(76), Expect:2e-06, 
Method:Composition-based stats., 
Identities:15/15(100%), Positives:15/15(100%), Gaps:0/15(0%)

Query  1      IVVFDEISMATNYDL  15
              IVVFDEISMATNYDL
Sbjct  17344  IVVFDEISMATNYDL  17388


>Wuhan seafood market pneumonia virus isolate 2019-nCoV_HKU-SZ-002a_2020, complete genome
Sequence ID: MN938384.1 Length: 29838 
Range 1: 17312 to 17356

Score:33.9 bits(76), Expect:2e-06, 
Method:Composition-based stats., 
Identities:15/15(100%), Positives:15/15(100%), Gaps:0/15(0%)

Query  1      IVVFDEISMATNYDL  15
              IVVFDEISMATNYDL
Sbjct  17312  IVVFDEISMATNYDL  17356


>Wuhan seafood market pneumonia virus isolate 2019-nCoV/USA-CA2/2020, complete genome
Sequence ID: MN994468.1 Length: 29883 
Range 1: 17344 to 17388

Score:33.9 bits(76), Expect:2e-06, 
Method:Composition-based stats., 
Identities:15/15(100%), Positives:15/15(100%), Gaps:0/15(0%)

Query  1      IVVFDEISMATNYDL  15
              IVVFDEISMATNYDL
Sbjct  17344  IVVFDEISMATNYDL  17388


Query #1014: 29502 Query ID: lcl|Query_42878 Length: 9

No significant similarity found.


Query #1015: 29503 Query ID: lcl|Query_42879 Length: 15

Sequences producing significant alignments:
                                                                  Max    Total Query   E   Per.                  
Description                                                       Score  Score cover Value Ident  Accession        
Wuhan seafood market pneumonia virus isolate Wuhan-Hu-1,...       34.3   34.3  100%  2e-06 93.33  NC_045512.2      
Wuhan seafood market pneumonia virus isolate...                   34.3   34.3  100%  2e-06 93.33  MN975262.1       
Wuhan seafood market pneumonia virus isolate...                   34.3   34.3  100%  2e-06 93.33  MN994468.1       
Wuhan seafood market pneumonia virus isolate...                   34.3   34.3  100%  2e-06 93.33  MN997409.1       
Wuhan seafood market pneumonia virus isolate...                   34.3   34.3  100%  2e-06 93.33  MN994467.1       
Wuhan seafood market pneumonia virus isolate 2019-nCoV WHU02,...  34.3   34.3  100%  2e-06 93.33  MN988669.1       
Wuhan seafood market pneumonia virus isolate 2019-nCoV WHU01,...  34.3   34.3  100%  2e-06 93.33  MN988668.1       
Wuhan seafood market pneumonia virus isolate...                   34.3   34.3  100%  2e-06 93.33  MN988713.1       
Wuhan seafood market pneumonia virus isolate...                   34.3   34.3  100%  2e-06 93.33  MN985325.1       
Wuhan seafood market pneumonia virus isolate...                   34.3   34.3  100%  2e-06 93.33  MN938384.1       


Alignments:
>Wuhan seafood market pneumonia virus isolate Wuhan-Hu-1, complete genome
Sequence ID: NC_045512.2 Length: 29903 
>Wuhan seafood market pneumonia virus isolate Wuhan-Hu-1, complete genome
Sequence ID: MN908947.3 Length: 29903  
Range 1: 28661 to 28705

Score:34.3 bits(77), Expect:2e-06, 
Method:Composition-based stats., 
Identities:14/15(93%), Positives:15/15(100%), Gaps:0/15(0%)

Query  1      IVWVATEGALNTPKD  15
              I+WVATEGALNTPKD
Sbjct  28661  IIWVATEGALNTPKD  28705


>Wuhan seafood market pneumonia virus isolate 2019-nCoV_HKU-SZ-005b_2020, complete genome
Sequence ID: MN975262.1 Length: 29891 
Range 1: 28661 to 28705

Score:34.3 bits(77), Expect:2e-06, 
Method:Composition-based stats., 
Identities:14/15(93%), Positives:15/15(100%), Gaps:0/15(0%)

Query  1      IVWVATEGALNTPKD  15
              I+WVATEGALNTPKD
Sbjct  28661  IIWVATEGALNTPKD  28705


>Wuhan seafood market pneumonia virus isolate 2019-nCoV/USA-CA2/2020, complete genome
Sequence ID: MN994468.1 Length: 29883 
Range 1: 28661 to 28705

Score:34.3 bits(77), Expect:2e-06, 
Method:Composition-based stats., 
Identities:14/15(93%), Positives:15/15(100%), Gaps:0/15(0%)

Query  1      IVWVATEGALNTPKD  15
              I+WVATEGALNTPKD
Sbjct  28661  IIWVATEGALNTPKD  28705


>Wuhan seafood market pneumonia virus isolate 2019-nCoV/USA-AZ1/2020, complete genome
Sequence ID: MN997409.1 Length: 29882 
Range 1: 28661 to 28705

Score:34.3 bits(77), Expect:2e-06, 
Method:Composition-based stats., 
Identities:14/15(93%), Positives:15/15(100%), Gaps:0/15(0%)

Query  1      IVWVATEGALNTPKD  15
              I+WVATEGALNTPKD
Sbjct  28661  IIWVATEGALNTPKD  28705


>Wuhan seafood market pneumonia virus isolate 2019-nCoV/USA-CA1/2020, complete genome
Sequence ID: MN994467.1 Length: 29882 
Range 1: 28661 to 28705

Score:34.3 bits(77), Expect:2e-06, 
Method:Composition-based stats., 
Identities:14/15(93%), Positives:15/15(100%), Gaps:0/15(0%)

Query  1      IVWVATEGALNTPKD  15
              I+WVATEGALNTPKD
Sbjct  28661  IIWVATEGALNTPKD  28705


>Wuhan seafood market pneumonia virus isolate 2019-nCoV WHU02, complete genome
Sequence ID: MN988669.1 Length: 29881 
Range 1: 28660 to 28704

Score:34.3 bits(77), Expect:2e-06, 
Method:Composition-based stats., 
Identities:14/15(93%), Positives:15/15(100%), Gaps:0/15(0%)

Query  1      IVWVATEGALNTPKD  15
              I+WVATEGALNTPKD
Sbjct  28660  IIWVATEGALNTPKD  28704


>Wuhan seafood market pneumonia virus isolate 2019-nCoV WHU01, complete genome
Sequence ID: MN988668.1 Length: 29881 
Range 1: 28660 to 28704

Score:34.3 bits(77), Expect:2e-06, 
Method:Composition-based stats., 
Identities:14/15(93%), Positives:15/15(100%), Gaps:0/15(0%)

Query  1      IVWVATEGALNTPKD  15
              I+WVATEGALNTPKD
Sbjct  28660  IIWVATEGALNTPKD  28704


>Wuhan seafood market pneumonia virus isolate 2019-nCoV/USA-IL1/2020, complete genome
Sequence ID: MN988713.1 Length: 29882 
Range 1: 28661 to 28705

Score:34.3 bits(77), Expect:2e-06, 
Method:Composition-based stats., 
Identities:14/15(93%), Positives:15/15(100%), Gaps:0/15(0%)

Query  1      IVWVATEGALNTPKD  15
              I+WVATEGALNTPKD
Sbjct  28661  IIWVATEGALNTPKD  28705


>Wuhan seafood market pneumonia virus isolate 2019-nCoV/USA-WA1/2020, complete genome
Sequence ID: MN985325.1 Length: 29882 
Range 1: 28661 to 28705

Score:34.3 bits(77), Expect:2e-06, 
Method:Composition-based stats., 
Identities:14/15(93%), Positives:15/15(100%), Gaps:0/15(0%)

Query  1      IVWVATEGALNTPKD  15
              I+WVATEGALNTPKD
Sbjct  28661  IIWVATEGALNTPKD  28705


>Wuhan seafood market pneumonia virus isolate 2019-nCoV_HKU-SZ-002a_2020, complete genome
Sequence ID: MN938384.1 Length: 29838 
Range 1: 28629 to 28673

Score:34.3 bits(77), Expect:2e-06, 
Method:Composition-based stats., 
Identities:14/15(93%), Positives:15/15(100%), Gaps:0/15(0%)

Query  1      IVWVATEGALNTPKD  15
              I+WVATEGALNTPKD
Sbjct  28629  IIWVATEGALNTPKD  28673


Query #1016: 29504 Query ID: lcl|Query_42880 Length: 17

Sequences producing significant alignments:
                                                                  Max    Total Query   E   Per.                  
Description                                                       Score  Score cover Value Ident  Accession        
Wuhan seafood market pneumonia virus isolate Wuhan-Hu-1,...       40.8   40.8  100%  9e-09 94.12  NC_045512.2      
Wuhan seafood market pneumonia virus isolate...                   40.8   40.8  100%  9e-09 94.12  MN975262.1       
Wuhan seafood market pneumonia virus isolate...                   40.8   40.8  100%  9e-09 94.12  MN994468.1       
Wuhan seafood market pneumonia virus isolate...                   40.8   40.8  100%  9e-09 94.12  MN997409.1       
Wuhan seafood market pneumonia virus isolate...                   40.8   40.8  100%  9e-09 94.12  MN994467.1       
Wuhan seafood market pneumonia virus isolate 2019-nCoV WHU02,...  40.8   40.8  100%  9e-09 94.12  MN988669.1       
Wuhan seafood market pneumonia virus isolate 2019-nCoV WHU01,...  40.8   40.8  100%  9e-09 94.12  MN988668.1       
Wuhan seafood market pneumonia virus isolate...                   40.8   40.8  100%  9e-09 94.12  MN988713.1       
Wuhan seafood market pneumonia virus isolate...                   40.8   40.8  100%  9e-09 94.12  MN985325.1       
Wuhan seafood market pneumonia virus isolate...                   40.8   40.8  100%  9e-09 94.12  MN938384.1       


Alignments:
>Wuhan seafood market pneumonia virus isolate Wuhan-Hu-1, complete genome
Sequence ID: NC_045512.2 Length: 29903 
>Wuhan seafood market pneumonia virus isolate Wuhan-Hu-1, complete genome
Sequence ID: MN908947.3 Length: 29903  
Range 1: 28661 to 28711

Score:40.8 bits(94), Expect:9e-09, 
Method:Composition-based stats., 
Identities:16/17(94%), Positives:17/17(100%), Gaps:0/17(0%)

Query  1      IVWVATEGALNTPKDHI  17
              I+WVATEGALNTPKDHI
Sbjct  28661  IIWVATEGALNTPKDHI  28711


>Wuhan seafood market pneumonia virus isolate 2019-nCoV_HKU-SZ-005b_2020, complete genome
Sequence ID: MN975262.1 Length: 29891 
Range 1: 28661 to 28711

Score:40.8 bits(94), Expect:9e-09, 
Method:Composition-based stats., 
Identities:16/17(94%), Positives:17/17(100%), Gaps:0/17(0%)

Query  1      IVWVATEGALNTPKDHI  17
              I+WVATEGALNTPKDHI
Sbjct  28661  IIWVATEGALNTPKDHI  28711


>Wuhan seafood market pneumonia virus isolate 2019-nCoV/USA-CA2/2020, complete genome
Sequence ID: MN994468.1 Length: 29883 
Range 1: 28661 to 28711

Score:40.8 bits(94), Expect:9e-09, 
Method:Composition-based stats., 
Identities:16/17(94%), Positives:17/17(100%), Gaps:0/17(0%)

Query  1      IVWVATEGALNTPKDHI  17
              I+WVATEGALNTPKDHI
Sbjct  28661  IIWVATEGALNTPKDHI  28711


>Wuhan seafood market pneumonia virus isolate 2019-nCoV/USA-AZ1/2020, complete genome
Sequence ID: MN997409.1 Length: 29882 
Range 1: 28661 to 28711

Score:40.8 bits(94), Expect:9e-09, 
Method:Composition-based stats., 
Identities:16/17(94%), Positives:17/17(100%), Gaps:0/17(0%)

Query  1      IVWVATEGALNTPKDHI  17
              I+WVATEGALNTPKDHI
Sbjct  28661  IIWVATEGALNTPKDHI  28711


>Wuhan seafood market pneumonia virus isolate 2019-nCoV/USA-CA1/2020, complete genome
Sequence ID: MN994467.1 Length: 29882 
Range 1: 28661 to 28711

Score:40.8 bits(94), Expect:9e-09, 
Method:Composition-based stats., 
Identities:16/17(94%), Positives:17/17(100%), Gaps:0/17(0%)

Query  1      IVWVATEGALNTPKDHI  17
              I+WVATEGALNTPKDHI
Sbjct  28661  IIWVATEGALNTPKDHI  28711


>Wuhan seafood market pneumonia virus isolate 2019-nCoV WHU02, complete genome
Sequence ID: MN988669.1 Length: 29881 
Range 1: 28660 to 28710

Score:40.8 bits(94), Expect:9e-09, 
Method:Composition-based stats., 
Identities:16/17(94%), Positives:17/17(100%), Gaps:0/17(0%)

Query  1      IVWVATEGALNTPKDHI  17
              I+WVATEGALNTPKDHI
Sbjct  28660  IIWVATEGALNTPKDHI  28710


>Wuhan seafood market pneumonia virus isolate 2019-nCoV WHU01, complete genome
Sequence ID: MN988668.1 Length: 29881 
Range 1: 28660 to 28710

Score:40.8 bits(94), Expect:9e-09, 
Method:Composition-based stats., 
Identities:16/17(94%), Positives:17/17(100%), Gaps:0/17(0%)

Query  1      IVWVATEGALNTPKDHI  17
              I+WVATEGALNTPKDHI
Sbjct  28660  IIWVATEGALNTPKDHI  28710


>Wuhan seafood market pneumonia virus isolate 2019-nCoV/USA-IL1/2020, complete genome
Sequence ID: MN988713.1 Length: 29882 
Range 1: 28661 to 28711

Score:40.8 bits(94), Expect:9e-09, 
Method:Composition-based stats., 
Identities:16/17(94%), Positives:17/17(100%), Gaps:0/17(0%)

Query  1      IVWVATEGALNTPKDHI  17
              I+WVATEGALNTPKDHI
Sbjct  28661  IIWVATEGALNTPKDHI  28711


>Wuhan seafood market pneumonia virus isolate 2019-nCoV/USA-WA1/2020, complete genome
Sequence ID: MN985325.1 Length: 29882 
Range 1: 28661 to 28711

Score:40.8 bits(94), Expect:9e-09, 
Method:Composition-based stats., 
Identities:16/17(94%), Positives:17/17(100%), Gaps:0/17(0%)

Query  1      IVWVATEGALNTPKDHI  17
              I+WVATEGALNTPKDHI
Sbjct  28661  IIWVATEGALNTPKDHI  28711


>Wuhan seafood market pneumonia virus isolate 2019-nCoV_HKU-SZ-002a_2020, complete genome
Sequence ID: MN938384.1 Length: 29838 
Range 1: 28629 to 28679

Score:40.8 bits(94), Expect:9e-09, 
Method:Composition-based stats., 
Identities:16/17(94%), Positives:17/17(100%), Gaps:0/17(0%)

Query  1      IVWVATEGALNTPKDHI  17
              I+WVATEGALNTPKDHI
Sbjct  28629  IIWVATEGALNTPKDHI  28679


Query #1017: 29525 Query ID: lcl|Query_42881 Length: 15

Sequences producing significant alignments:
                                                                  Max    Total Query   E   Per.                  
Description                                                       Score  Score cover Value Ident  Accession        
Wuhan seafood market pneumonia virus isolate Wuhan-Hu-1,...       36.6   36.6  100%  2e-07 86.67  NC_045512.2      
Wuhan seafood market pneumonia virus isolate...                   36.6   36.6  100%  2e-07 86.67  MN975262.1       
Wuhan seafood market pneumonia virus isolate...                   36.6   36.6  100%  2e-07 86.67  MN994468.1       
Wuhan seafood market pneumonia virus isolate...                   36.6   36.6  100%  2e-07 86.67  MN997409.1       
Wuhan seafood market pneumonia virus isolate...                   36.6   36.6  100%  2e-07 86.67  MN994467.1       
Wuhan seafood market pneumonia virus isolate 2019-nCoV WHU02,...  36.6   36.6  100%  2e-07 86.67  MN988669.1       
Wuhan seafood market pneumonia virus isolate 2019-nCoV WHU01,...  36.6   36.6  100%  2e-07 86.67  MN988668.1       
Wuhan seafood market pneumonia virus isolate...                   36.6   36.6  100%  2e-07 86.67  MN988713.1       
Wuhan seafood market pneumonia virus isolate...                   36.6   36.6  100%  2e-07 86.67  MN985325.1       
Wuhan seafood market pneumonia virus isolate...                   36.6   36.6  100%  2e-07 86.67  MN938384.1       


Alignments:
>Wuhan seafood market pneumonia virus isolate Wuhan-Hu-1, complete genome
Sequence ID: NC_045512.2 Length: 29903 
>Wuhan seafood market pneumonia virus isolate Wuhan-Hu-1, complete genome
Sequence ID: MN908947.3 Length: 29903  
Range 1: 19873 to 19917

Score:36.6 bits(83), Expect:2e-07, 
Method:Composition-based stats., 
Identities:13/15(87%), Positives:15/15(100%), Gaps:0/15(0%)

Query  1      IWDYKREAPAHVSTI  15
              IWDYKR+APAH+STI
Sbjct  19873  IWDYKRDAPAHISTI  19917


>Wuhan seafood market pneumonia virus isolate 2019-nCoV_HKU-SZ-005b_2020, complete genome
Sequence ID: MN975262.1 Length: 29891 
Range 1: 19873 to 19917

Score:36.6 bits(83), Expect:2e-07, 
Method:Composition-based stats., 
Identities:13/15(87%), Positives:15/15(100%), Gaps:0/15(0%)

Query  1      IWDYKREAPAHVSTI  15
              IWDYKR+APAH+STI
Sbjct  19873  IWDYKRDAPAHISTI  19917


>Wuhan seafood market pneumonia virus isolate 2019-nCoV/USA-CA2/2020, complete genome
Sequence ID: MN994468.1 Length: 29883 
Range 1: 19873 to 19917

Score:36.6 bits(83), Expect:2e-07, 
Method:Composition-based stats., 
Identities:13/15(87%), Positives:15/15(100%), Gaps:0/15(0%)

Query  1      IWDYKREAPAHVSTI  15
              IWDYKR+APAH+STI
Sbjct  19873  IWDYKRDAPAHISTI  19917


>Wuhan seafood market pneumonia virus isolate 2019-nCoV/USA-AZ1/2020, complete genome
Sequence ID: MN997409.1 Length: 29882 
Range 1: 19873 to 19917

Score:36.6 bits(83), Expect:2e-07, 
Method:Composition-based stats., 
Identities:13/15(87%), Positives:15/15(100%), Gaps:0/15(0%)

Query  1      IWDYKREAPAHVSTI  15
              IWDYKR+APAH+STI
Sbjct  19873  IWDYKRDAPAHISTI  19917


>Wuhan seafood market pneumonia virus isolate 2019-nCoV/USA-CA1/2020, complete genome
Sequence ID: MN994467.1 Length: 29882 
Range 1: 19873 to 19917

Score:36.6 bits(83), Expect:2e-07, 
Method:Composition-based stats., 
Identities:13/15(87%), Positives:15/15(100%), Gaps:0/15(0%)

Query  1      IWDYKREAPAHVSTI  15
              IWDYKR+APAH+STI
Sbjct  19873  IWDYKRDAPAHISTI  19917


>Wuhan seafood market pneumonia virus isolate 2019-nCoV WHU02, complete genome
Sequence ID: MN988669.1 Length: 29881 
Range 1: 19872 to 19916

Score:36.6 bits(83), Expect:2e-07, 
Method:Composition-based stats., 
Identities:13/15(87%), Positives:15/15(100%), Gaps:0/15(0%)

Query  1      IWDYKREAPAHVSTI  15
              IWDYKR+APAH+STI
Sbjct  19872  IWDYKRDAPAHISTI  19916


>Wuhan seafood market pneumonia virus isolate 2019-nCoV WHU01, complete genome
Sequence ID: MN988668.1 Length: 29881 
Range 1: 19872 to 19916

Score:36.6 bits(83), Expect:2e-07, 
Method:Composition-based stats., 
Identities:13/15(87%), Positives:15/15(100%), Gaps:0/15(0%)

Query  1      IWDYKREAPAHVSTI  15
              IWDYKR+APAH+STI
Sbjct  19872  IWDYKRDAPAHISTI  19916


>Wuhan seafood market pneumonia virus isolate 2019-nCoV/USA-IL1/2020, complete genome
Sequence ID: MN988713.1 Length: 29882 
Range 1: 19873 to 19917

Score:36.6 bits(83), Expect:2e-07, 
Method:Composition-based stats., 
Identities:13/15(87%), Positives:15/15(100%), Gaps:0/15(0%)

Query  1      IWDYKREAPAHVSTI  15
              IWDYKR+APAH+STI
Sbjct  19873  IWDYKRDAPAHISTI  19917


>Wuhan seafood market pneumonia virus isolate 2019-nCoV/USA-WA1/2020, complete genome
Sequence ID: MN985325.1 Length: 29882 
Range 1: 19873 to 19917

Score:36.6 bits(83), Expect:2e-07, 
Method:Composition-based stats., 
Identities:13/15(87%), Positives:15/15(100%), Gaps:0/15(0%)

Query  1      IWDYKREAPAHVSTI  15
              IWDYKR+APAH+STI
Sbjct  19873  IWDYKRDAPAHISTI  19917


>Wuhan seafood market pneumonia virus isolate 2019-nCoV_HKU-SZ-002a_2020, complete genome
Sequence ID: MN938384.1 Length: 29838 
Range 1: 19841 to 19885

Score:36.6 bits(83), Expect:2e-07, 
Method:Composition-based stats., 
Identities:13/15(87%), Positives:15/15(100%), Gaps:0/15(0%)

Query  1      IWDYKREAPAHVSTI  15
              IWDYKR+APAH+STI
Sbjct  19841  IWDYKRDAPAHISTI  19885


Query #1018: 29547 Query ID: lcl|Query_42882 Length: 15

No significant similarity found.


Query #1019: 29631 Query ID: lcl|Query_42883 Length: 9

No significant similarity found.


Query #1020: 29666 Query ID: lcl|Query_42884 Length: 18

Sequences producing significant alignments:
                                                                  Max    Total Query   E   Per.                  
Description                                                       Score  Score cover Value Ident  Accession        
Wuhan seafood market pneumonia virus isolate Wuhan-Hu-1,...       30.4   30.4  100%  4e-05 72.22  NC_045512.2      
Wuhan seafood market pneumonia virus isolate...                   30.4   30.4  100%  4e-05 72.22  MN975262.1       
Wuhan seafood market pneumonia virus isolate...                   30.4   30.4  100%  4e-05 72.22  MN994468.1       
Wuhan seafood market pneumonia virus isolate...                   30.4   30.4  100%  4e-05 72.22  MN997409.1       
Wuhan seafood market pneumonia virus isolate...                   30.4   30.4  100%  4e-05 72.22  MN994467.1       
Wuhan seafood market pneumonia virus isolate 2019-nCoV WHU02,...  30.4   30.4  100%  4e-05 72.22  MN988669.1       
Wuhan seafood market pneumonia virus isolate 2019-nCoV WHU01,...  30.4   30.4  100%  4e-05 72.22  MN988668.1       
Wuhan seafood market pneumonia virus isolate...                   30.4   30.4  100%  4e-05 72.22  MN988713.1       
Wuhan seafood market pneumonia virus isolate...                   30.4   30.4  100%  4e-05 72.22  MN985325.1       
Wuhan seafood market pneumonia virus isolate...                   30.4   30.4  100%  4e-05 72.22  MN938384.1       


Alignments:
>Wuhan seafood market pneumonia virus isolate Wuhan-Hu-1, complete genome
Sequence ID: NC_045512.2 Length: 29903 
>Wuhan seafood market pneumonia virus isolate Wuhan-Hu-1, complete genome
Sequence ID: MN908947.3 Length: 29903  
Range 1: 22496 to 22549

Score:30.4 bits(67), Expect:4e-05, 
Method:Compositional matrix adjust., 
Identities:13/18(72%), Positives:15/18(83%), Gaps:0/18(0%)

Query  1      IYQTSNFRVVPSGDVVRF  18
              IYQTSNFRV P+  +VRF
Sbjct  22496  IYQTSNFRVQPTESIVRF  22549


>Wuhan seafood market pneumonia virus isolate 2019-nCoV_HKU-SZ-005b_2020, complete genome
Sequence ID: MN975262.1 Length: 29891 
Range 1: 22496 to 22549

Score:30.4 bits(67), Expect:4e-05, 
Method:Compositional matrix adjust., 
Identities:13/18(72%), Positives:15/18(83%), Gaps:0/18(0%)

Query  1      IYQTSNFRVVPSGDVVRF  18
              IYQTSNFRV P+  +VRF
Sbjct  22496  IYQTSNFRVQPTESIVRF  22549


>Wuhan seafood market pneumonia virus isolate 2019-nCoV/USA-CA2/2020, complete genome
Sequence ID: MN994468.1 Length: 29883 
Range 1: 22496 to 22549

Score:30.4 bits(67), Expect:4e-05, 
Method:Compositional matrix adjust., 
Identities:13/18(72%), Positives:15/18(83%), Gaps:0/18(0%)

Query  1      IYQTSNFRVVPSGDVVRF  18
              IYQTSNFRV P+  +VRF
Sbjct  22496  IYQTSNFRVQPTESIVRF  22549


>Wuhan seafood market pneumonia virus isolate 2019-nCoV/USA-AZ1/2020, complete genome
Sequence ID: MN997409.1 Length: 29882 
Range 1: 22496 to 22549

Score:30.4 bits(67), Expect:4e-05, 
Method:Compositional matrix adjust., 
Identities:13/18(72%), Positives:15/18(83%), Gaps:0/18(0%)

Query  1      IYQTSNFRVVPSGDVVRF  18
              IYQTSNFRV P+  +VRF
Sbjct  22496  IYQTSNFRVQPTESIVRF  22549


>Wuhan seafood market pneumonia virus isolate 2019-nCoV/USA-CA1/2020, complete genome
Sequence ID: MN994467.1 Length: 29882 
Range 1: 22496 to 22549

Score:30.4 bits(67), Expect:4e-05, 
Method:Compositional matrix adjust., 
Identities:13/18(72%), Positives:15/18(83%), Gaps:0/18(0%)

Query  1      IYQTSNFRVVPSGDVVRF  18
              IYQTSNFRV P+  +VRF
Sbjct  22496  IYQTSNFRVQPTESIVRF  22549


>Wuhan seafood market pneumonia virus isolate 2019-nCoV WHU02, complete genome
Sequence ID: MN988669.1 Length: 29881 
Range 1: 22495 to 22548

Score:30.4 bits(67), Expect:4e-05, 
Method:Compositional matrix adjust., 
Identities:13/18(72%), Positives:15/18(83%), Gaps:0/18(0%)

Query  1      IYQTSNFRVVPSGDVVRF  18
              IYQTSNFRV P+  +VRF
Sbjct  22495  IYQTSNFRVQPTESIVRF  22548


>Wuhan seafood market pneumonia virus isolate 2019-nCoV WHU01, complete genome
Sequence ID: MN988668.1 Length: 29881 
Range 1: 22495 to 22548

Score:30.4 bits(67), Expect:4e-05, 
Method:Compositional matrix adjust., 
Identities:13/18(72%), Positives:15/18(83%), Gaps:0/18(0%)

Query  1      IYQTSNFRVVPSGDVVRF  18
              IYQTSNFRV P+  +VRF
Sbjct  22495  IYQTSNFRVQPTESIVRF  22548


>Wuhan seafood market pneumonia virus isolate 2019-nCoV/USA-IL1/2020, complete genome
Sequence ID: MN988713.1 Length: 29882 
Range 1: 22496 to 22549

Score:30.4 bits(67), Expect:4e-05, 
Method:Compositional matrix adjust., 
Identities:13/18(72%), Positives:15/18(83%), Gaps:0/18(0%)

Query  1      IYQTSNFRVVPSGDVVRF  18
              IYQTSNFRV P+  +VRF
Sbjct  22496  IYQTSNFRVQPTESIVRF  22549


>Wuhan seafood market pneumonia virus isolate 2019-nCoV/USA-WA1/2020, complete genome
Sequence ID: MN985325.1 Length: 29882 
Range 1: 22496 to 22549

Score:30.4 bits(67), Expect:4e-05, 
Method:Compositional matrix adjust., 
Identities:13/18(72%), Positives:15/18(83%), Gaps:0/18(0%)

Query  1      IYQTSNFRVVPSGDVVRF  18
              IYQTSNFRV P+  +VRF
Sbjct  22496  IYQTSNFRVQPTESIVRF  22549


>Wuhan seafood market pneumonia virus isolate 2019-nCoV_HKU-SZ-002a_2020, complete genome
Sequence ID: MN938384.1 Length: 29838 
Range 1: 22464 to 22517

Score:30.4 bits(67), Expect:4e-05, 
Method:Compositional matrix adjust., 
Identities:13/18(72%), Positives:15/18(83%), Gaps:0/18(0%)

Query  1      IYQTSNFRVVPSGDVVRF  18
              IYQTSNFRV P+  +VRF
Sbjct  22464  IYQTSNFRVQPTESIVRF  22517


Query #1021: 29687 Query ID: lcl|Query_42885 Length: 9

No significant similarity found.


Query #1022: 29832 Query ID: lcl|Query_42886 Length: 17

No significant similarity found.


Query #1023: 29881 Query ID: lcl|Query_42887 Length: 15

No significant similarity found.


Query #1024: 29960 Query ID: lcl|Query_42888 Length: 15

No significant similarity found.


Query #1025: 30097 Query ID: lcl|Query_42889 Length: 9

No significant similarity found.


Query #1026: 30098 Query ID: lcl|Query_42890 Length: 10

No significant similarity found.


Query #1027: 30113 Query ID: lcl|Query_42891 Length: 15

Sequences producing significant alignments:
                                                                  Max    Total Query   E   Per.                  
Description                                                       Score  Score cover Value Ident  Accession        
Wuhan seafood market pneumonia virus isolate...                   36.6   36.6  100%  2e-07 93.33  MN975262.1       
Wuhan seafood market pneumonia virus isolate Wuhan-Hu-1,...       36.6   36.6  100%  2e-07 93.33  NC_045512.2      
Wuhan seafood market pneumonia virus isolate...                   36.6   36.6  100%  2e-07 93.33  MN994468.1       
Wuhan seafood market pneumonia virus isolate...                   36.6   36.6  100%  2e-07 93.33  MN997409.1       
Wuhan seafood market pneumonia virus isolate...                   36.6   36.6  100%  2e-07 93.33  MN994467.1       
Wuhan seafood market pneumonia virus isolate 2019-nCoV WHU02,...  36.6   36.6  100%  2e-07 93.33  MN988669.1       
Wuhan seafood market pneumonia virus isolate 2019-nCoV WHU01,...  36.6   36.6  100%  2e-07 93.33  MN988668.1       
Wuhan seafood market pneumonia virus isolate...                   36.6   36.6  100%  2e-07 93.33  MN988713.1       
Wuhan seafood market pneumonia virus isolate...                   36.6   36.6  100%  2e-07 93.33  MN985325.1       
Wuhan seafood market pneumonia virus isolate...                   36.6   36.6  100%  2e-07 93.33  MN938384.1       


Alignments:
>Wuhan seafood market pneumonia virus isolate 2019-nCoV_HKU-SZ-005b_2020, complete genome
Sequence ID: MN975262.1 Length: 29891 
Range 1: 9032 to 9076

Score:36.6 bits(83), Expect:2e-07, 
Method:Composition-based stats., 
Identities:14/15(93%), Positives:14/15(93%), Gaps:0/15(0%)

Query  1     KDAMGKPVPYCYDTN  15
             KDA GKPVPYCYDTN
Sbjct  9032  KDASGKPVPYCYDTN  9076


>Wuhan seafood market pneumonia virus isolate Wuhan-Hu-1, complete genome
Sequence ID: NC_045512.2 Length: 29903 
>Wuhan seafood market pneumonia virus isolate Wuhan-Hu-1, complete genome
Sequence ID: MN908947.3 Length: 29903  
Range 1: 9032 to 9076

Score:36.6 bits(83), Expect:2e-07, 
Method:Composition-based stats., 
Identities:14/15(93%), Positives:14/15(93%), Gaps:0/15(0%)

Query  1     KDAMGKPVPYCYDTN  15
             KDA GKPVPYCYDTN
Sbjct  9032  KDASGKPVPYCYDTN  9076


>Wuhan seafood market pneumonia virus isolate 2019-nCoV/USA-CA2/2020, complete genome
Sequence ID: MN994468.1 Length: 29883 
Range 1: 9032 to 9076

Score:36.6 bits(83), Expect:2e-07, 
Method:Composition-based stats., 
Identities:14/15(93%), Positives:14/15(93%), Gaps:0/15(0%)

Query  1     KDAMGKPVPYCYDTN  15
             KDA GKPVPYCYDTN
Sbjct  9032  KDASGKPVPYCYDTN  9076


>Wuhan seafood market pneumonia virus isolate 2019-nCoV/USA-AZ1/2020, complete genome
Sequence ID: MN997409.1 Length: 29882 
Range 1: 9032 to 9076

Score:36.6 bits(83), Expect:2e-07, 
Method:Composition-based stats., 
Identities:14/15(93%), Positives:14/15(93%), Gaps:0/15(0%)

Query  1     KDAMGKPVPYCYDTN  15
             KDA GKPVPYCYDTN
Sbjct  9032  KDASGKPVPYCYDTN  9076


>Wuhan seafood market pneumonia virus isolate 2019-nCoV/USA-CA1/2020, complete genome
Sequence ID: MN994467.1 Length: 29882 
Range 1: 9032 to 9076

Score:36.6 bits(83), Expect:2e-07, 
Method:Composition-based stats., 
Identities:14/15(93%), Positives:14/15(93%), Gaps:0/15(0%)

Query  1     KDAMGKPVPYCYDTN  15
             KDA GKPVPYCYDTN
Sbjct  9032  KDASGKPVPYCYDTN  9076


>Wuhan seafood market pneumonia virus isolate 2019-nCoV WHU02, complete genome
Sequence ID: MN988669.1 Length: 29881 
Range 1: 9031 to 9075

Score:36.6 bits(83), Expect:2e-07, 
Method:Composition-based stats., 
Identities:14/15(93%), Positives:14/15(93%), Gaps:0/15(0%)

Query  1     KDAMGKPVPYCYDTN  15
             KDA GKPVPYCYDTN
Sbjct  9031  KDASGKPVPYCYDTN  9075


>Wuhan seafood market pneumonia virus isolate 2019-nCoV WHU01, complete genome
Sequence ID: MN988668.1 Length: 29881 
Range 1: 9031 to 9075

Score:36.6 bits(83), Expect:2e-07, 
Method:Composition-based stats., 
Identities:14/15(93%), Positives:14/15(93%), Gaps:0/15(0%)

Query  1     KDAMGKPVPYCYDTN  15
             KDA GKPVPYCYDTN
Sbjct  9031  KDASGKPVPYCYDTN  9075


>Wuhan seafood market pneumonia virus isolate 2019-nCoV/USA-IL1/2020, complete genome
Sequence ID: MN988713.1 Length: 29882 
Range 1: 9032 to 9076

Score:36.6 bits(83), Expect:2e-07, 
Method:Composition-based stats., 
Identities:14/15(93%), Positives:14/15(93%), Gaps:0/15(0%)

Query  1     KDAMGKPVPYCYDTN  15
             KDA GKPVPYCYDTN
Sbjct  9032  KDASGKPVPYCYDTN  9076


>Wuhan seafood market pneumonia virus isolate 2019-nCoV/USA-WA1/2020, complete genome
Sequence ID: MN985325.1 Length: 29882 
Range 1: 9032 to 9076

Score:36.6 bits(83), Expect:2e-07, 
Method:Composition-based stats., 
Identities:14/15(93%), Positives:14/15(93%), Gaps:0/15(0%)

Query  1     KDAMGKPVPYCYDTN  15
             KDA GKPVPYCYDTN
Sbjct  9032  KDASGKPVPYCYDTN  9076


>Wuhan seafood market pneumonia virus isolate 2019-nCoV_HKU-SZ-002a_2020, complete genome
Sequence ID: MN938384.1 Length: 29838 
Range 1: 9000 to 9044

Score:36.6 bits(83), Expect:2e-07, 
Method:Composition-based stats., 
Identities:14/15(93%), Positives:14/15(93%), Gaps:0/15(0%)

Query  1     KDAMGKPVPYCYDTN  15
             KDA GKPVPYCYDTN
Sbjct  9000  KDASGKPVPYCYDTN  9044


Query #1028: 30123 Query ID: lcl|Query_42892 Length: 10

No significant similarity found.


Query #1029: 30124 Query ID: lcl|Query_42893 Length: 15

No significant similarity found.


Query #1030: 30149 Query ID: lcl|Query_42894 Length: 15

Sequences producing significant alignments:
                                                                  Max    Total Query   E   Per.                  
Description                                                       Score  Score cover Value Ident  Accession        
Wuhan seafood market pneumonia virus isolate Wuhan-Hu-1,...       33.1   33.1  100%  4e-06 100.00 NC_045512.2      
Wuhan seafood market pneumonia virus isolate...                   33.1   33.1  100%  4e-06 100.00 MN975262.1       
Wuhan seafood market pneumonia virus isolate...                   33.1   33.1  100%  4e-06 100.00 MN994468.1       
Wuhan seafood market pneumonia virus isolate...                   33.1   33.1  100%  4e-06 100.00 MN997409.1       
Wuhan seafood market pneumonia virus isolate...                   33.1   33.1  100%  4e-06 100.00 MN994467.1       
Wuhan seafood market pneumonia virus isolate 2019-nCoV WHU02,...  33.1   33.1  100%  4e-06 100.00 MN988669.1       
Wuhan seafood market pneumonia virus isolate 2019-nCoV WHU01,...  33.1   33.1  100%  4e-06 100.00 MN988668.1       
Wuhan seafood market pneumonia virus isolate...                   33.1   33.1  100%  4e-06 100.00 MN988713.1       
Wuhan seafood market pneumonia virus isolate...                   33.1   33.1  100%  4e-06 100.00 MN985325.1       
Wuhan seafood market pneumonia virus isolate...                   33.1   33.1  100%  4e-06 100.00 MN938384.1       


Alignments:
>Wuhan seafood market pneumonia virus isolate Wuhan-Hu-1, complete genome
Sequence ID: NC_045512.2 Length: 29903 
>Wuhan seafood market pneumonia virus isolate Wuhan-Hu-1, complete genome
Sequence ID: MN908947.3 Length: 29903  
Range 1: 14689 to 14733

Score:33.1 bits(74), Expect:4e-06, 
Method:Compositional matrix adjust., 
Identities:15/15(100%), Positives:15/15(100%), Gaps:0/15(0%)

Query  1      KDFYDFAVSKGFFKE  15
              KDFYDFAVSKGFFKE
Sbjct  14689  KDFYDFAVSKGFFKE  14733


>Wuhan seafood market pneumonia virus isolate 2019-nCoV_HKU-SZ-005b_2020, complete genome
Sequence ID: MN975262.1 Length: 29891 
Range 1: 14689 to 14733

Score:33.1 bits(74), Expect:4e-06, 
Method:Compositional matrix adjust., 
Identities:15/15(100%), Positives:15/15(100%), Gaps:0/15(0%)

Query  1      KDFYDFAVSKGFFKE  15
              KDFYDFAVSKGFFKE
Sbjct  14689  KDFYDFAVSKGFFKE  14733


>Wuhan seafood market pneumonia virus isolate 2019-nCoV/USA-CA2/2020, complete genome
Sequence ID: MN994468.1 Length: 29883 
Range 1: 14689 to 14733

Score:33.1 bits(74), Expect:4e-06, 
Method:Compositional matrix adjust., 
Identities:15/15(100%), Positives:15/15(100%), Gaps:0/15(0%)

Query  1      KDFYDFAVSKGFFKE  15
              KDFYDFAVSKGFFKE
Sbjct  14689  KDFYDFAVSKGFFKE  14733


>Wuhan seafood market pneumonia virus isolate 2019-nCoV/USA-AZ1/2020, complete genome
Sequence ID: MN997409.1 Length: 29882 
Range 1: 14689 to 14733

Score:33.1 bits(74), Expect:4e-06, 
Method:Compositional matrix adjust., 
Identities:15/15(100%), Positives:15/15(100%), Gaps:0/15(0%)

Query  1      KDFYDFAVSKGFFKE  15
              KDFYDFAVSKGFFKE
Sbjct  14689  KDFYDFAVSKGFFKE  14733


>Wuhan seafood market pneumonia virus isolate 2019-nCoV/USA-CA1/2020, complete genome
Sequence ID: MN994467.1 Length: 29882 
Range 1: 14689 to 14733

Score:33.1 bits(74), Expect:4e-06, 
Method:Compositional matrix adjust., 
Identities:15/15(100%), Positives:15/15(100%), Gaps:0/15(0%)

Query  1      KDFYDFAVSKGFFKE  15
              KDFYDFAVSKGFFKE
Sbjct  14689  KDFYDFAVSKGFFKE  14733


>Wuhan seafood market pneumonia virus isolate 2019-nCoV WHU02, complete genome
Sequence ID: MN988669.1 Length: 29881 
Range 1: 14688 to 14732

Score:33.1 bits(74), Expect:4e-06, 
Method:Compositional matrix adjust., 
Identities:15/15(100%), Positives:15/15(100%), Gaps:0/15(0%)

Query  1      KDFYDFAVSKGFFKE  15
              KDFYDFAVSKGFFKE
Sbjct  14688  KDFYDFAVSKGFFKE  14732


>Wuhan seafood market pneumonia virus isolate 2019-nCoV WHU01, complete genome
Sequence ID: MN988668.1 Length: 29881 
Range 1: 14688 to 14732

Score:33.1 bits(74), Expect:4e-06, 
Method:Compositional matrix adjust., 
Identities:15/15(100%), Positives:15/15(100%), Gaps:0/15(0%)

Query  1      KDFYDFAVSKGFFKE  15
              KDFYDFAVSKGFFKE
Sbjct  14688  KDFYDFAVSKGFFKE  14732


>Wuhan seafood market pneumonia virus isolate 2019-nCoV/USA-IL1/2020, complete genome
Sequence ID: MN988713.1 Length: 29882 
Range 1: 14689 to 14733

Score:33.1 bits(74), Expect:4e-06, 
Method:Compositional matrix adjust., 
Identities:15/15(100%), Positives:15/15(100%), Gaps:0/15(0%)

Query  1      KDFYDFAVSKGFFKE  15
              KDFYDFAVSKGFFKE
Sbjct  14689  KDFYDFAVSKGFFKE  14733


>Wuhan seafood market pneumonia virus isolate 2019-nCoV/USA-WA1/2020, complete genome
Sequence ID: MN985325.1 Length: 29882 
Range 1: 14689 to 14733

Score:33.1 bits(74), Expect:4e-06, 
Method:Compositional matrix adjust., 
Identities:15/15(100%), Positives:15/15(100%), Gaps:0/15(0%)

Query  1      KDFYDFAVSKGFFKE  15
              KDFYDFAVSKGFFKE
Sbjct  14689  KDFYDFAVSKGFFKE  14733


>Wuhan seafood market pneumonia virus isolate 2019-nCoV_HKU-SZ-002a_2020, complete genome
Sequence ID: MN938384.1 Length: 29838 
Range 1: 14657 to 14701

Score:33.1 bits(74), Expect:4e-06, 
Method:Compositional matrix adjust., 
Identities:15/15(100%), Positives:15/15(100%), Gaps:0/15(0%)

Query  1      KDFYDFAVSKGFFKE  15
              KDFYDFAVSKGFFKE
Sbjct  14657  KDFYDFAVSKGFFKE  14701


Query #1031: 30185 Query ID: lcl|Query_42895 Length: 15

No significant similarity found.


Query #1032: 30186 Query ID: lcl|Query_42896 Length: 20

Sequences producing significant alignments:
                                                                  Max    Total Query   E   Per.                  
Description                                                       Score  Score cover Value Ident  Accession        
Wuhan seafood market pneumonia virus isolate Wuhan-Hu-1,...       24.3   24.3  70%   0.008 78.57  NC_045512.2      
Wuhan seafood market pneumonia virus isolate...                   24.3   24.3  70%   0.008 78.57  MN975262.1       
Wuhan seafood market pneumonia virus isolate...                   24.3   24.3  70%   0.008 78.57  MN994468.1       
Wuhan seafood market pneumonia virus isolate...                   24.3   24.3  70%   0.008 78.57  MN997409.1       
Wuhan seafood market pneumonia virus isolate...                   24.3   24.3  70%   0.008 78.57  MN994467.1       
Wuhan seafood market pneumonia virus isolate 2019-nCoV WHU02,...  24.3   24.3  70%   0.008 78.57  MN988669.1       
Wuhan seafood market pneumonia virus isolate 2019-nCoV WHU01,...  24.3   24.3  70%   0.008 78.57  MN988668.1       
Wuhan seafood market pneumonia virus isolate...                   24.3   24.3  70%   0.008 78.57  MN988713.1       
Wuhan seafood market pneumonia virus isolate...                   24.3   24.3  70%   0.008 78.57  MN985325.1       
Wuhan seafood market pneumonia virus isolate...                   24.3   24.3  70%   0.008 78.57  MN938384.1       


Alignments:
>Wuhan seafood market pneumonia virus isolate Wuhan-Hu-1, complete genome
Sequence ID: NC_045512.2 Length: 29903 
>Wuhan seafood market pneumonia virus isolate Wuhan-Hu-1, complete genome
Sequence ID: MN908947.3 Length: 29903  
Range 1: 29399 to 29440

Score:24.3 bits(51), Expect:0.008, 
Method:Compositional matrix adjust., 
Identities:11/14(79%), Positives:11/14(78%), Gaps:0/14(0%)

Query  7      TDEAQPLPQRQKKQ  20
               DE Q LPQRQKKQ
Sbjct  29399  ADETQALPQRQKKQ  29440


>Wuhan seafood market pneumonia virus isolate 2019-nCoV_HKU-SZ-005b_2020, complete genome
Sequence ID: MN975262.1 Length: 29891 
Range 1: 29399 to 29440

Score:24.3 bits(51), Expect:0.008, 
Method:Compositional matrix adjust., 
Identities:11/14(79%), Positives:11/14(78%), Gaps:0/14(0%)

Query  7      TDEAQPLPQRQKKQ  20
               DE Q LPQRQKKQ
Sbjct  29399  ADETQALPQRQKKQ  29440


>Wuhan seafood market pneumonia virus isolate 2019-nCoV/USA-CA2/2020, complete genome
Sequence ID: MN994468.1 Length: 29883 
Range 1: 29399 to 29440

Score:24.3 bits(51), Expect:0.008, 
Method:Compositional matrix adjust., 
Identities:11/14(79%), Positives:11/14(78%), Gaps:0/14(0%)

Query  7      TDEAQPLPQRQKKQ  20
               DE Q LPQRQKKQ
Sbjct  29399  ADETQALPQRQKKQ  29440


>Wuhan seafood market pneumonia virus isolate 2019-nCoV/USA-AZ1/2020, complete genome
Sequence ID: MN997409.1 Length: 29882 
Range 1: 29399 to 29440

Score:24.3 bits(51), Expect:0.008, 
Method:Compositional matrix adjust., 
Identities:11/14(79%), Positives:11/14(78%), Gaps:0/14(0%)

Query  7      TDEAQPLPQRQKKQ  20
               DE Q LPQRQKKQ
Sbjct  29399  ADETQALPQRQKKQ  29440


>Wuhan seafood market pneumonia virus isolate 2019-nCoV/USA-CA1/2020, complete genome
Sequence ID: MN994467.1 Length: 29882 
Range 1: 29399 to 29440

Score:24.3 bits(51), Expect:0.008, 
Method:Compositional matrix adjust., 
Identities:11/14(79%), Positives:11/14(78%), Gaps:0/14(0%)

Query  7      TDEAQPLPQRQKKQ  20
               DE Q LPQRQKKQ
Sbjct  29399  ADETQALPQRQKKQ  29440


>Wuhan seafood market pneumonia virus isolate 2019-nCoV WHU02, complete genome
Sequence ID: MN988669.1 Length: 29881 
Range 1: 29398 to 29439

Score:24.3 bits(51), Expect:0.008, 
Method:Compositional matrix adjust., 
Identities:11/14(79%), Positives:11/14(78%), Gaps:0/14(0%)

Query  7      TDEAQPLPQRQKKQ  20
               DE Q LPQRQKKQ
Sbjct  29398  ADETQALPQRQKKQ  29439


>Wuhan seafood market pneumonia virus isolate 2019-nCoV WHU01, complete genome
Sequence ID: MN988668.1 Length: 29881 
Range 1: 29398 to 29439

Score:24.3 bits(51), Expect:0.008, 
Method:Compositional matrix adjust., 
Identities:11/14(79%), Positives:11/14(78%), Gaps:0/14(0%)

Query  7      TDEAQPLPQRQKKQ  20
               DE Q LPQRQKKQ
Sbjct  29398  ADETQALPQRQKKQ  29439


>Wuhan seafood market pneumonia virus isolate 2019-nCoV/USA-IL1/2020, complete genome
Sequence ID: MN988713.1 Length: 29882 
Range 1: 29399 to 29440

Score:24.3 bits(51), Expect:0.008, 
Method:Compositional matrix adjust., 
Identities:11/14(79%), Positives:11/14(78%), Gaps:0/14(0%)

Query  7      TDEAQPLPQRQKKQ  20
               DE Q LPQRQKKQ
Sbjct  29399  ADETQALPQRQKKQ  29440


>Wuhan seafood market pneumonia virus isolate 2019-nCoV/USA-WA1/2020, complete genome
Sequence ID: MN985325.1 Length: 29882 
Range 1: 29399 to 29440

Score:24.3 bits(51), Expect:0.008, 
Method:Compositional matrix adjust., 
Identities:11/14(79%), Positives:11/14(78%), Gaps:0/14(0%)

Query  7      TDEAQPLPQRQKKQ  20
               DE Q LPQRQKKQ
Sbjct  29399  ADETQALPQRQKKQ  29440


>Wuhan seafood market pneumonia virus isolate 2019-nCoV_HKU-SZ-002a_2020, complete genome
Sequence ID: MN938384.1 Length: 29838 
Range 1: 29367 to 29408

Score:24.3 bits(51), Expect:0.008, 
Method:Compositional matrix adjust., 
Identities:11/14(79%), Positives:11/14(78%), Gaps:0/14(0%)

Query  7      TDEAQPLPQRQKKQ  20
               DE Q LPQRQKKQ
Sbjct  29367  ADETQALPQRQKKQ  29408


Query #1033: 30285 Query ID: lcl|Query_42897 Length: 10

No significant similarity found.


Query #1034: 30336 Query ID: lcl|Query_42898 Length: 9

No significant similarity found.


Query #1035: 30346 Query ID: lcl|Query_42899 Length: 10

No significant similarity found.


Query #1036: 30387 Query ID: lcl|Query_42900 Length: 10

No significant similarity found.


Query #1037: 30398 Query ID: lcl|Query_42901 Length: 10

No significant similarity found.


Query #1038: 30402 Query ID: lcl|Query_42902 Length: 9

No significant similarity found.


Query #1039: 30403 Query ID: lcl|Query_42903 Length: 15
```
