## Supplementary Data 1 for "Exploring the coronavirus epidemic using the new WashU Virus Genome Browser" (part 3 of 6)

```
Sequences producing significant alignments:
                                                                  Max    Total Query   E   Per.                  
Description                                                       Score  Score cover Value Ident  Accession        
Wuhan seafood market pneumonia virus isolate Wuhan-Hu-1,...       31.6   31.6  100%  1e-05 86.67  NC_045512.2      
Wuhan seafood market pneumonia virus isolate...                   31.6   31.6  100%  1e-05 86.67  MN975262.1       
Wuhan seafood market pneumonia virus isolate...                   31.6   31.6  100%  1e-05 86.67  MN994468.1       
Wuhan seafood market pneumonia virus isolate...                   31.6   31.6  100%  1e-05 86.67  MN997409.1       
Wuhan seafood market pneumonia virus isolate...                   31.6   31.6  100%  1e-05 86.67  MN994467.1       
Wuhan seafood market pneumonia virus isolate 2019-nCoV WHU02,...  31.6   31.6  100%  1e-05 86.67  MN988669.1       
Wuhan seafood market pneumonia virus isolate 2019-nCoV WHU01,...  31.6   31.6  100%  1e-05 86.67  MN988668.1       
Wuhan seafood market pneumonia virus isolate...                   31.6   31.6  100%  1e-05 86.67  MN988713.1       
Wuhan seafood market pneumonia virus isolate...                   31.6   31.6  100%  1e-05 86.67  MN985325.1       
Wuhan seafood market pneumonia virus isolate...                   31.6   31.6  100%  1e-05 86.67  MN938384.1       


Alignments:
>Wuhan seafood market pneumonia virus isolate Wuhan-Hu-1, complete genome
Sequence ID: NC_045512.2 Length: 29903 
>Wuhan seafood market pneumonia virus isolate Wuhan-Hu-1, complete genome
Sequence ID: MN908947.3 Length: 29903  
Range 1: 28652 to 28696

Score:31.6 bits(70), Expect:1e-05, 
Method:Composition-based stats., 
Identities:13/15(87%), Positives:15/15(100%), Gaps:0/15(0%)

Query  1      KEGIVWVATEGALNT  15
              K+GI+WVATEGALNT
Sbjct  28652  KDGIIWVATEGALNT  28696


>Wuhan seafood market pneumonia virus isolate 2019-nCoV_HKU-SZ-005b_2020, complete genome
Sequence ID: MN975262.1 Length: 29891 
Range 1: 28652 to 28696

Score:31.6 bits(70), Expect:1e-05, 
Method:Composition-based stats., 
Identities:13/15(87%), Positives:15/15(100%), Gaps:0/15(0%)

Query  1      KEGIVWVATEGALNT  15
              K+GI+WVATEGALNT
Sbjct  28652  KDGIIWVATEGALNT  28696


>Wuhan seafood market pneumonia virus isolate 2019-nCoV/USA-CA2/2020, complete genome
Sequence ID: MN994468.1 Length: 29883 
Range 1: 28652 to 28696

Score:31.6 bits(70), Expect:1e-05, 
Method:Composition-based stats., 
Identities:13/15(87%), Positives:15/15(100%), Gaps:0/15(0%)

Query  1      KEGIVWVATEGALNT  15
              K+GI+WVATEGALNT
Sbjct  28652  KDGIIWVATEGALNT  28696


>Wuhan seafood market pneumonia virus isolate 2019-nCoV/USA-AZ1/2020, complete genome
Sequence ID: MN997409.1 Length: 29882 
Range 1: 28652 to 28696

Score:31.6 bits(70), Expect:1e-05, 
Method:Composition-based stats., 
Identities:13/15(87%), Positives:15/15(100%), Gaps:0/15(0%)

Query  1      KEGIVWVATEGALNT  15
              K+GI+WVATEGALNT
Sbjct  28652  KDGIIWVATEGALNT  28696


>Wuhan seafood market pneumonia virus isolate 2019-nCoV/USA-CA1/2020, complete genome
Sequence ID: MN994467.1 Length: 29882 
Range 1: 28652 to 28696

Score:31.6 bits(70), Expect:1e-05, 
Method:Composition-based stats., 
Identities:13/15(87%), Positives:15/15(100%), Gaps:0/15(0%)

Query  1      KEGIVWVATEGALNT  15
              K+GI+WVATEGALNT
Sbjct  28652  KDGIIWVATEGALNT  28696


>Wuhan seafood market pneumonia virus isolate 2019-nCoV WHU02, complete genome
Sequence ID: MN988669.1 Length: 29881 
Range 1: 28651 to 28695

Score:31.6 bits(70), Expect:1e-05, 
Method:Composition-based stats., 
Identities:13/15(87%), Positives:15/15(100%), Gaps:0/15(0%)

Query  1      KEGIVWVATEGALNT  15
              K+GI+WVATEGALNT
Sbjct  28651  KDGIIWVATEGALNT  28695


>Wuhan seafood market pneumonia virus isolate 2019-nCoV WHU01, complete genome
Sequence ID: MN988668.1 Length: 29881 
Range 1: 28651 to 28695

Score:31.6 bits(70), Expect:1e-05, 
Method:Composition-based stats., 
Identities:13/15(87%), Positives:15/15(100%), Gaps:0/15(0%)

Query  1      KEGIVWVATEGALNT  15
              K+GI+WVATEGALNT
Sbjct  28651  KDGIIWVATEGALNT  28695


>Wuhan seafood market pneumonia virus isolate 2019-nCoV/USA-IL1/2020, complete genome
Sequence ID: MN988713.1 Length: 29882 
Range 1: 28652 to 28696

Score:31.6 bits(70), Expect:1e-05, 
Method:Composition-based stats., 
Identities:13/15(87%), Positives:15/15(100%), Gaps:0/15(0%)

Query  1      KEGIVWVATEGALNT  15
              K+GI+WVATEGALNT
Sbjct  28652  KDGIIWVATEGALNT  28696


>Wuhan seafood market pneumonia virus isolate 2019-nCoV/USA-WA1/2020, complete genome
Sequence ID: MN985325.1 Length: 29882 
Range 1: 28652 to 28696

Score:31.6 bits(70), Expect:1e-05, 
Method:Composition-based stats., 
Identities:13/15(87%), Positives:15/15(100%), Gaps:0/15(0%)

Query  1      KEGIVWVATEGALNT  15
              K+GI+WVATEGALNT
Sbjct  28652  KDGIIWVATEGALNT  28696


>Wuhan seafood market pneumonia virus isolate 2019-nCoV_HKU-SZ-002a_2020, complete genome
Sequence ID: MN938384.1 Length: 29838 
Range 1: 28620 to 28664

Score:31.6 bits(70), Expect:1e-05, 
Method:Composition-based stats., 
Identities:13/15(87%), Positives:15/15(100%), Gaps:0/15(0%)

Query  1      KEGIVWVATEGALNT  15
              K+GI+WVATEGALNT
Sbjct  28620  KDGIIWVATEGALNT  28664


Query #1040: 30435 Query ID: lcl|Query_42904 Length: 17

Sequences producing significant alignments:
                                                                  Max    Total Query   E   Per.                  
Description                                                       Score  Score cover Value Ident  Accession        
Wuhan seafood market pneumonia virus isolate Wuhan-Hu-1,...       37.7   37.7  100%  9e-08 100.00 NC_045512.2      
Wuhan seafood market pneumonia virus isolate...                   37.7   37.7  100%  9e-08 100.00 MN975262.1       
Wuhan seafood market pneumonia virus isolate...                   37.7   37.7  100%  9e-08 100.00 MN994468.1       
Wuhan seafood market pneumonia virus isolate...                   37.7   37.7  100%  9e-08 100.00 MN997409.1       
Wuhan seafood market pneumonia virus isolate...                   37.7   37.7  100%  9e-08 100.00 MN994467.1       
Wuhan seafood market pneumonia virus isolate 2019-nCoV WHU02,...  37.7   37.7  100%  9e-08 100.00 MN988669.1       
Wuhan seafood market pneumonia virus isolate 2019-nCoV WHU01,...  37.7   37.7  100%  9e-08 100.00 MN988668.1       
Wuhan seafood market pneumonia virus isolate...                   37.7   37.7  100%  9e-08 100.00 MN988713.1       
Wuhan seafood market pneumonia virus isolate...                   37.7   37.7  100%  9e-08 100.00 MN985325.1       
Wuhan seafood market pneumonia virus isolate...                   37.7   37.7  100%  9e-08 100.00 MN938384.1       


Alignments:
>Wuhan seafood market pneumonia virus isolate Wuhan-Hu-1, complete genome
Sequence ID: NC_045512.2 Length: 29903 
>Wuhan seafood market pneumonia virus isolate Wuhan-Hu-1, complete genome
Sequence ID: MN908947.3 Length: 29903  
Range 1: 25103 to 25153

Score:37.7 bits(86), Expect:9e-08, 
Method:Composition-based stats., 
Identities:17/17(100%), Positives:17/17(100%), Gaps:0/17(0%)

Query  1      KEIDRLNEVAKNLNESL  17
              KEIDRLNEVAKNLNESL
Sbjct  25103  KEIDRLNEVAKNLNESL  25153


>Wuhan seafood market pneumonia virus isolate 2019-nCoV_HKU-SZ-005b_2020, complete genome
Sequence ID: MN975262.1 Length: 29891 
Range 1: 25103 to 25153

Score:37.7 bits(86), Expect:9e-08, 
Method:Composition-based stats., 
Identities:17/17(100%), Positives:17/17(100%), Gaps:0/17(0%)

Query  1      KEIDRLNEVAKNLNESL  17
              KEIDRLNEVAKNLNESL
Sbjct  25103  KEIDRLNEVAKNLNESL  25153


>Wuhan seafood market pneumonia virus isolate 2019-nCoV/USA-CA2/2020, complete genome
Sequence ID: MN994468.1 Length: 29883 
Range 1: 25103 to 25153

Score:37.7 bits(86), Expect:9e-08, 
Method:Composition-based stats., 
Identities:17/17(100%), Positives:17/17(100%), Gaps:0/17(0%)

Query  1      KEIDRLNEVAKNLNESL  17
              KEIDRLNEVAKNLNESL
Sbjct  25103  KEIDRLNEVAKNLNESL  25153


>Wuhan seafood market pneumonia virus isolate 2019-nCoV/USA-AZ1/2020, complete genome
Sequence ID: MN997409.1 Length: 29882 
Range 1: 25103 to 25153

Score:37.7 bits(86), Expect:9e-08, 
Method:Composition-based stats., 
Identities:17/17(100%), Positives:17/17(100%), Gaps:0/17(0%)

Query  1      KEIDRLNEVAKNLNESL  17
              KEIDRLNEVAKNLNESL
Sbjct  25103  KEIDRLNEVAKNLNESL  25153


>Wuhan seafood market pneumonia virus isolate 2019-nCoV/USA-CA1/2020, complete genome
Sequence ID: MN994467.1 Length: 29882 
Range 1: 25103 to 25153

Score:37.7 bits(86), Expect:9e-08, 
Method:Composition-based stats., 
Identities:17/17(100%), Positives:17/17(100%), Gaps:0/17(0%)

Query  1      KEIDRLNEVAKNLNESL  17
              KEIDRLNEVAKNLNESL
Sbjct  25103  KEIDRLNEVAKNLNESL  25153


>Wuhan seafood market pneumonia virus isolate 2019-nCoV WHU02, complete genome
Sequence ID: MN988669.1 Length: 29881 
Range 1: 25102 to 25152

Score:37.7 bits(86), Expect:9e-08, 
Method:Composition-based stats., 
Identities:17/17(100%), Positives:17/17(100%), Gaps:0/17(0%)

Query  1      KEIDRLNEVAKNLNESL  17
              KEIDRLNEVAKNLNESL
Sbjct  25102  KEIDRLNEVAKNLNESL  25152


>Wuhan seafood market pneumonia virus isolate 2019-nCoV WHU01, complete genome
Sequence ID: MN988668.1 Length: 29881 
Range 1: 25102 to 25152

Score:37.7 bits(86), Expect:9e-08, 
Method:Composition-based stats., 
Identities:17/17(100%), Positives:17/17(100%), Gaps:0/17(0%)

Query  1      KEIDRLNEVAKNLNESL  17
              KEIDRLNEVAKNLNESL
Sbjct  25102  KEIDRLNEVAKNLNESL  25152


>Wuhan seafood market pneumonia virus isolate 2019-nCoV/USA-IL1/2020, complete genome
Sequence ID: MN988713.1 Length: 29882 
Range 1: 25103 to 25153

Score:37.7 bits(86), Expect:9e-08, 
Method:Composition-based stats., 
Identities:17/17(100%), Positives:17/17(100%), Gaps:0/17(0%)

Query  1      KEIDRLNEVAKNLNESL  17
              KEIDRLNEVAKNLNESL
Sbjct  25103  KEIDRLNEVAKNLNESL  25153


>Wuhan seafood market pneumonia virus isolate 2019-nCoV/USA-WA1/2020, complete genome
Sequence ID: MN985325.1 Length: 29882 
Range 1: 25103 to 25153

Score:37.7 bits(86), Expect:9e-08, 
Method:Composition-based stats., 
Identities:17/17(100%), Positives:17/17(100%), Gaps:0/17(0%)

Query  1      KEIDRLNEVAKNLNESL  17
              KEIDRLNEVAKNLNESL
Sbjct  25103  KEIDRLNEVAKNLNESL  25153


>Wuhan seafood market pneumonia virus isolate 2019-nCoV_HKU-SZ-002a_2020, complete genome
Sequence ID: MN938384.1 Length: 29838 
Range 1: 25071 to 25121

Score:37.7 bits(86), Expect:9e-08, 
Method:Composition-based stats., 
Identities:17/17(100%), Positives:17/17(100%), Gaps:0/17(0%)

Query  1      KEIDRLNEVAKNLNESL  17
              KEIDRLNEVAKNLNESL
Sbjct  25071  KEIDRLNEVAKNLNESL  25121


Query #1041: 30514 Query ID: lcl|Query_42905 Length: 9

No significant similarity found.


Query #1042: 30515 Query ID: lcl|Query_42906 Length: 10

No significant similarity found.


Query #1043: 30538 Query ID: lcl|Query_42907 Length: 10

No significant similarity found.


Query #1044: 30554 Query ID: lcl|Query_42908 Length: 9

No significant similarity found.


Query #1045: 30566 Query ID: lcl|Query_42909 Length: 15

No significant similarity found.


Query #1046: 30573 Query ID: lcl|Query_42910 Length: 15

Sequences producing significant alignments:
                                                                  Max    Total Query   E   Per.                  
Description                                                       Score  Score cover Value Ident  Accession        
Wuhan seafood market pneumonia virus isolate Wuhan-Hu-1,...       34.7   34.7  100%  1e-06 86.67  NC_045512.2      
Wuhan seafood market pneumonia virus isolate...                   34.7   34.7  100%  1e-06 86.67  MN975262.1       
Wuhan seafood market pneumonia virus isolate...                   34.7   34.7  100%  1e-06 86.67  MN994468.1       
Wuhan seafood market pneumonia virus isolate...                   34.7   34.7  100%  1e-06 86.67  MN997409.1       
Wuhan seafood market pneumonia virus isolate...                   34.7   34.7  100%  1e-06 86.67  MN994467.1       
Wuhan seafood market pneumonia virus isolate 2019-nCoV WHU02,...  34.7   34.7  100%  1e-06 86.67  MN988669.1       
Wuhan seafood market pneumonia virus isolate 2019-nCoV WHU01,...  34.7   34.7  100%  1e-06 86.67  MN988668.1       
Wuhan seafood market pneumonia virus isolate...                   34.7   34.7  100%  1e-06 86.67  MN988713.1       
Wuhan seafood market pneumonia virus isolate...                   34.7   34.7  100%  1e-06 86.67  MN985325.1       
Wuhan seafood market pneumonia virus isolate...                   34.7   34.7  100%  1e-06 86.67  MN938384.1       


Alignments:
>Wuhan seafood market pneumonia virus isolate Wuhan-Hu-1, complete genome
Sequence ID: NC_045512.2 Length: 29903 
>Wuhan seafood market pneumonia virus isolate Wuhan-Hu-1, complete genome
Sequence ID: MN908947.3 Length: 29903  
Range 1: 21304 to 21348

Score:34.7 bits(78), Expect:1e-06, 
Method:Composition-based stats., 
Identities:13/15(87%), Positives:14/15(93%), Gaps:0/15(0%)

Query  1      KEQIDGYTMHANYIF  15
              +EQIDGY MHANYIF
Sbjct  21304  REQIDGYVMHANYIF  21348


>Wuhan seafood market pneumonia virus isolate 2019-nCoV_HKU-SZ-005b_2020, complete genome
Sequence ID: MN975262.1 Length: 29891 
Range 1: 21304 to 21348

Score:34.7 bits(78), Expect:1e-06, 
Method:Composition-based stats., 
Identities:13/15(87%), Positives:14/15(93%), Gaps:0/15(0%)

Query  1      KEQIDGYTMHANYIF  15
              +EQIDGY MHANYIF
Sbjct  21304  REQIDGYVMHANYIF  21348


>Wuhan seafood market pneumonia virus isolate 2019-nCoV/USA-CA2/2020, complete genome
Sequence ID: MN994468.1 Length: 29883 
Range 1: 21304 to 21348

Score:34.7 bits(78), Expect:1e-06, 
Method:Composition-based stats., 
Identities:13/15(87%), Positives:14/15(93%), Gaps:0/15(0%)

Query  1      KEQIDGYTMHANYIF  15
              +EQIDGY MHANYIF
Sbjct  21304  REQIDGYVMHANYIF  21348


>Wuhan seafood market pneumonia virus isolate 2019-nCoV/USA-AZ1/2020, complete genome
Sequence ID: MN997409.1 Length: 29882 
Range 1: 21304 to 21348

Score:34.7 bits(78), Expect:1e-06, 
Method:Composition-based stats., 
Identities:13/15(87%), Positives:14/15(93%), Gaps:0/15(0%)

Query  1      KEQIDGYTMHANYIF  15
              +EQIDGY MHANYIF
Sbjct  21304  REQIDGYVMHANYIF  21348


>Wuhan seafood market pneumonia virus isolate 2019-nCoV/USA-CA1/2020, complete genome
Sequence ID: MN994467.1 Length: 29882 
Range 1: 21304 to 21348

Score:34.7 bits(78), Expect:1e-06, 
Method:Composition-based stats., 
Identities:13/15(87%), Positives:14/15(93%), Gaps:0/15(0%)

Query  1      KEQIDGYTMHANYIF  15
              +EQIDGY MHANYIF
Sbjct  21304  REQIDGYVMHANYIF  21348


>Wuhan seafood market pneumonia virus isolate 2019-nCoV WHU02, complete genome
Sequence ID: MN988669.1 Length: 29881 
Range 1: 21303 to 21347

Score:34.7 bits(78), Expect:1e-06, 
Method:Composition-based stats., 
Identities:13/15(87%), Positives:14/15(93%), Gaps:0/15(0%)

Query  1      KEQIDGYTMHANYIF  15
              +EQIDGY MHANYIF
Sbjct  21303  REQIDGYVMHANYIF  21347


>Wuhan seafood market pneumonia virus isolate 2019-nCoV WHU01, complete genome
Sequence ID: MN988668.1 Length: 29881 
Range 1: 21303 to 21347

Score:34.7 bits(78), Expect:1e-06, 
Method:Composition-based stats., 
Identities:13/15(87%), Positives:14/15(93%), Gaps:0/15(0%)

Query  1      KEQIDGYTMHANYIF  15
              +EQIDGY MHANYIF
Sbjct  21303  REQIDGYVMHANYIF  21347


>Wuhan seafood market pneumonia virus isolate 2019-nCoV/USA-IL1/2020, complete genome
Sequence ID: MN988713.1 Length: 29882 
Range 1: 21304 to 21348

Score:34.7 bits(78), Expect:1e-06, 
Method:Composition-based stats., 
Identities:13/15(87%), Positives:14/15(93%), Gaps:0/15(0%)

Query  1      KEQIDGYTMHANYIF  15
              +EQIDGY MHANYIF
Sbjct  21304  REQIDGYVMHANYIF  21348


>Wuhan seafood market pneumonia virus isolate 2019-nCoV/USA-WA1/2020, complete genome
Sequence ID: MN985325.1 Length: 29882 
Range 1: 21304 to 21348

Score:34.7 bits(78), Expect:1e-06, 
Method:Composition-based stats., 
Identities:13/15(87%), Positives:14/15(93%), Gaps:0/15(0%)

Query  1      KEQIDGYTMHANYIF  15
              +EQIDGY MHANYIF
Sbjct  21304  REQIDGYVMHANYIF  21348


>Wuhan seafood market pneumonia virus isolate 2019-nCoV_HKU-SZ-002a_2020, complete genome
Sequence ID: MN938384.1 Length: 29838 
Range 1: 21272 to 21316

Score:34.7 bits(78), Expect:1e-06, 
Method:Composition-based stats., 
Identities:13/15(87%), Positives:14/15(93%), Gaps:0/15(0%)

Query  1      KEQIDGYTMHANYIF  15
              +EQIDGY MHANYIF
Sbjct  21272  REQIDGYVMHANYIF  21316


Query #1047: 30578 Query ID: lcl|Query_42911 Length: 10

No significant similarity found.


Query #1048: 30579 Query ID: lcl|Query_42912 Length: 15

No significant similarity found.


Query #1049: 30583 Query ID: lcl|Query_42913 Length: 10

No significant similarity found.


Query #1050: 30639 Query ID: lcl|Query_42914 Length: 9

No significant similarity found.


Query #1051: 30690 Query ID: lcl|Query_42915 Length: 9

No significant similarity found.


Query #1052: 30730 Query ID: lcl|Query_42916 Length: 15

Sequences producing significant alignments:
                                                                  Max    Total Query   E   Per.                  
Description                                                       Score  Score cover Value Ident  Accession        
Wuhan seafood market pneumonia virus isolate Wuhan-Hu-1,...       27.3   27.3  100%  5e-04 73.33  NC_045512.2      
Wuhan seafood market pneumonia virus isolate...                   27.3   27.3  100%  5e-04 73.33  MN975262.1       
Wuhan seafood market pneumonia virus isolate...                   27.3   27.3  100%  5e-04 73.33  MN994468.1       
Wuhan seafood market pneumonia virus isolate...                   27.3   27.3  100%  5e-04 73.33  MN997409.1       
Wuhan seafood market pneumonia virus isolate...                   27.3   27.3  100%  5e-04 73.33  MN994467.1       
Wuhan seafood market pneumonia virus isolate 2019-nCoV WHU02,...  27.3   27.3  100%  5e-04 73.33  MN988669.1       
Wuhan seafood market pneumonia virus isolate 2019-nCoV WHU01,...  27.3   27.3  100%  5e-04 73.33  MN988668.1       
Wuhan seafood market pneumonia virus isolate...                   27.3   27.3  100%  5e-04 73.33  MN988713.1       
Wuhan seafood market pneumonia virus isolate...                   27.3   27.3  100%  5e-04 73.33  MN985325.1       
Wuhan seafood market pneumonia virus isolate...                   27.3   27.3  100%  5e-04 73.33  MN938384.1       


Alignments:
>Wuhan seafood market pneumonia virus isolate Wuhan-Hu-1, complete genome
Sequence ID: NC_045512.2 Length: 29903 
>Wuhan seafood market pneumonia virus isolate Wuhan-Hu-1, complete genome
Sequence ID: MN908947.3 Length: 29903  
Range 1: 7271 to 7315

Score:27.3 bits(59), Expect:5e-04, 
Method:Composition-based stats., 
Identities:11/15(73%), Positives:15/15(100%), Gaps:0/15(0%)

Query  1     KFFYLLGLSAIMQVF  15
             +FFY+LGL+AIMQ+F
Sbjct  7271  RFFYVLGLAAIMQLF  7315


>Wuhan seafood market pneumonia virus isolate 2019-nCoV_HKU-SZ-005b_2020, complete genome
Sequence ID: MN975262.1 Length: 29891 
Range 1: 7271 to 7315

Score:27.3 bits(59), Expect:5e-04, 
Method:Composition-based stats., 
Identities:11/15(73%), Positives:15/15(100%), Gaps:0/15(0%)

Query  1     KFFYLLGLSAIMQVF  15
             +FFY+LGL+AIMQ+F
Sbjct  7271  RFFYVLGLAAIMQLF  7315


>Wuhan seafood market pneumonia virus isolate 2019-nCoV/USA-CA2/2020, complete genome
Sequence ID: MN994468.1 Length: 29883 
Range 1: 7271 to 7315

Score:27.3 bits(59), Expect:5e-04, 
Method:Composition-based stats., 
Identities:11/15(73%), Positives:15/15(100%), Gaps:0/15(0%)

Query  1     KFFYLLGLSAIMQVF  15
             +FFY+LGL+AIMQ+F
Sbjct  7271  RFFYVLGLAAIMQLF  7315


>Wuhan seafood market pneumonia virus isolate 2019-nCoV/USA-AZ1/2020, complete genome
Sequence ID: MN997409.1 Length: 29882 
Range 1: 7271 to 7315

Score:27.3 bits(59), Expect:5e-04, 
Method:Composition-based stats., 
Identities:11/15(73%), Positives:15/15(100%), Gaps:0/15(0%)

Query  1     KFFYLLGLSAIMQVF  15
             +FFY+LGL+AIMQ+F
Sbjct  7271  RFFYVLGLAAIMQLF  7315


>Wuhan seafood market pneumonia virus isolate 2019-nCoV/USA-CA1/2020, complete genome
Sequence ID: MN994467.1 Length: 29882 
Range 1: 7271 to 7315

Score:27.3 bits(59), Expect:5e-04, 
Method:Composition-based stats., 
Identities:11/15(73%), Positives:15/15(100%), Gaps:0/15(0%)

Query  1     KFFYLLGLSAIMQVF  15
             +FFY+LGL+AIMQ+F
Sbjct  7271  RFFYVLGLAAIMQLF  7315


>Wuhan seafood market pneumonia virus isolate 2019-nCoV WHU02, complete genome
Sequence ID: MN988669.1 Length: 29881 
Range 1: 7270 to 7314

Score:27.3 bits(59), Expect:5e-04, 
Method:Composition-based stats., 
Identities:11/15(73%), Positives:15/15(100%), Gaps:0/15(0%)

Query  1     KFFYLLGLSAIMQVF  15
             +FFY+LGL+AIMQ+F
Sbjct  7270  RFFYVLGLAAIMQLF  7314


>Wuhan seafood market pneumonia virus isolate 2019-nCoV WHU01, complete genome
Sequence ID: MN988668.1 Length: 29881 
Range 1: 7270 to 7314

Score:27.3 bits(59), Expect:5e-04, 
Method:Composition-based stats., 
Identities:11/15(73%), Positives:15/15(100%), Gaps:0/15(0%)

Query  1     KFFYLLGLSAIMQVF  15
             +FFY+LGL+AIMQ+F
Sbjct  7270  RFFYVLGLAAIMQLF  7314


>Wuhan seafood market pneumonia virus isolate 2019-nCoV/USA-IL1/2020, complete genome
Sequence ID: MN988713.1 Length: 29882 
Range 1: 7271 to 7315

Score:27.3 bits(59), Expect:5e-04, 
Method:Composition-based stats., 
Identities:11/15(73%), Positives:15/15(100%), Gaps:0/15(0%)

Query  1     KFFYLLGLSAIMQVF  15
             +FFY+LGL+AIMQ+F
Sbjct  7271  RFFYVLGLAAIMQLF  7315


>Wuhan seafood market pneumonia virus isolate 2019-nCoV/USA-WA1/2020, complete genome
Sequence ID: MN985325.1 Length: 29882 
Range 1: 7271 to 7315

Score:27.3 bits(59), Expect:5e-04, 
Method:Composition-based stats., 
Identities:11/15(73%), Positives:15/15(100%), Gaps:0/15(0%)

Query  1     KFFYLLGLSAIMQVF  15
             +FFY+LGL+AIMQ+F
Sbjct  7271  RFFYVLGLAAIMQLF  7315


>Wuhan seafood market pneumonia virus isolate 2019-nCoV_HKU-SZ-002a_2020, complete genome
Sequence ID: MN938384.1 Length: 29838 
Range 1: 7239 to 7283

Score:27.3 bits(59), Expect:5e-04, 
Method:Composition-based stats., 
Identities:11/15(73%), Positives:15/15(100%), Gaps:0/15(0%)

Query  1     KFFYLLGLSAIMQVF  15
             +FFY+LGL+AIMQ+F
Sbjct  7239  RFFYVLGLAAIMQLF  7283


Query #1053: 30779 Query ID: lcl|Query_42917 Length: 9

No significant similarity found.


Query #1054: 30814 Query ID: lcl|Query_42918 Length: 15

Sequences producing significant alignments:
                                                                  Max    Total Query   E   Per.                  
Description                                                       Score  Score cover Value Ident  Accession        
Wuhan seafood market pneumonia virus isolate Wuhan-Hu-1,...       34.3   34.3  100%  1e-06 100.00 NC_045512.2      
Wuhan seafood market pneumonia virus isolate...                   34.3   34.3  100%  1e-06 100.00 MN975262.1       
Wuhan seafood market pneumonia virus isolate...                   34.3   34.3  100%  1e-06 100.00 MN994468.1       
Wuhan seafood market pneumonia virus isolate...                   34.3   34.3  100%  1e-06 100.00 MN997409.1       
Wuhan seafood market pneumonia virus isolate...                   34.3   34.3  100%  1e-06 100.00 MN994467.1       
Wuhan seafood market pneumonia virus isolate 2019-nCoV WHU02,...  34.3   34.3  100%  1e-06 100.00 MN988669.1       
Wuhan seafood market pneumonia virus isolate 2019-nCoV WHU01,...  34.3   34.3  100%  1e-06 100.00 MN988668.1       
Wuhan seafood market pneumonia virus isolate...                   34.3   34.3  100%  1e-06 100.00 MN988713.1       
Wuhan seafood market pneumonia virus isolate...                   34.3   34.3  100%  1e-06 100.00 MN985325.1       
Wuhan seafood market pneumonia virus isolate...                   34.3   34.3  100%  1e-06 100.00 MN938384.1       


Alignments:
>Wuhan seafood market pneumonia virus isolate Wuhan-Hu-1, complete genome
Sequence ID: NC_045512.2 Length: 29903 
>Wuhan seafood market pneumonia virus isolate Wuhan-Hu-1, complete genome
Sequence ID: MN908947.3 Length: 29903  
Range 1: 21403 to 21447

Score:34.3 bits(77), Expect:1e-06, 
Method:Composition-based stats., 
Identities:15/15(100%), Positives:15/15(100%), Gaps:0/15(0%)

Query  1      KFPLKLRGTAVMSLK  15
              KFPLKLRGTAVMSLK
Sbjct  21403  KFPLKLRGTAVMSLK  21447


>Wuhan seafood market pneumonia virus isolate 2019-nCoV_HKU-SZ-005b_2020, complete genome
Sequence ID: MN975262.1 Length: 29891 
Range 1: 21403 to 21447

Score:34.3 bits(77), Expect:1e-06, 
Method:Composition-based stats., 
Identities:15/15(100%), Positives:15/15(100%), Gaps:0/15(0%)

Query  1      KFPLKLRGTAVMSLK  15
              KFPLKLRGTAVMSLK
Sbjct  21403  KFPLKLRGTAVMSLK  21447


>Wuhan seafood market pneumonia virus isolate 2019-nCoV/USA-CA2/2020, complete genome
Sequence ID: MN994468.1 Length: 29883 
Range 1: 21403 to 21447

Score:34.3 bits(77), Expect:1e-06, 
Method:Composition-based stats., 
Identities:15/15(100%), Positives:15/15(100%), Gaps:0/15(0%)

Query  1      KFPLKLRGTAVMSLK  15
              KFPLKLRGTAVMSLK
Sbjct  21403  KFPLKLRGTAVMSLK  21447


>Wuhan seafood market pneumonia virus isolate 2019-nCoV/USA-AZ1/2020, complete genome
Sequence ID: MN997409.1 Length: 29882 
Range 1: 21403 to 21447

Score:34.3 bits(77), Expect:1e-06, 
Method:Composition-based stats., 
Identities:15/15(100%), Positives:15/15(100%), Gaps:0/15(0%)

Query  1      KFPLKLRGTAVMSLK  15
              KFPLKLRGTAVMSLK
Sbjct  21403  KFPLKLRGTAVMSLK  21447


>Wuhan seafood market pneumonia virus isolate 2019-nCoV/USA-CA1/2020, complete genome
Sequence ID: MN994467.1 Length: 29882 
Range 1: 21403 to 21447

Score:34.3 bits(77), Expect:1e-06, 
Method:Composition-based stats., 
Identities:15/15(100%), Positives:15/15(100%), Gaps:0/15(0%)

Query  1      KFPLKLRGTAVMSLK  15
              KFPLKLRGTAVMSLK
Sbjct  21403  KFPLKLRGTAVMSLK  21447


>Wuhan seafood market pneumonia virus isolate 2019-nCoV WHU02, complete genome
Sequence ID: MN988669.1 Length: 29881 
Range 1: 21402 to 21446

Score:34.3 bits(77), Expect:1e-06, 
Method:Composition-based stats., 
Identities:15/15(100%), Positives:15/15(100%), Gaps:0/15(0%)

Query  1      KFPLKLRGTAVMSLK  15
              KFPLKLRGTAVMSLK
Sbjct  21402  KFPLKLRGTAVMSLK  21446


>Wuhan seafood market pneumonia virus isolate 2019-nCoV WHU01, complete genome
Sequence ID: MN988668.1 Length: 29881 
Range 1: 21402 to 21446

Score:34.3 bits(77), Expect:1e-06, 
Method:Composition-based stats., 
Identities:15/15(100%), Positives:15/15(100%), Gaps:0/15(0%)

Query  1      KFPLKLRGTAVMSLK  15
              KFPLKLRGTAVMSLK
Sbjct  21402  KFPLKLRGTAVMSLK  21446


>Wuhan seafood market pneumonia virus isolate 2019-nCoV/USA-IL1/2020, complete genome
Sequence ID: MN988713.1 Length: 29882 
Range 1: 21403 to 21447

Score:34.3 bits(77), Expect:1e-06, 
Method:Composition-based stats., 
Identities:15/15(100%), Positives:15/15(100%), Gaps:0/15(0%)

Query  1      KFPLKLRGTAVMSLK  15
              KFPLKLRGTAVMSLK
Sbjct  21403  KFPLKLRGTAVMSLK  21447


>Wuhan seafood market pneumonia virus isolate 2019-nCoV/USA-WA1/2020, complete genome
Sequence ID: MN985325.1 Length: 29882 
Range 1: 21403 to 21447

Score:34.3 bits(77), Expect:1e-06, 
Method:Composition-based stats., 
Identities:15/15(100%), Positives:15/15(100%), Gaps:0/15(0%)

Query  1      KFPLKLRGTAVMSLK  15
              KFPLKLRGTAVMSLK
Sbjct  21403  KFPLKLRGTAVMSLK  21447


>Wuhan seafood market pneumonia virus isolate 2019-nCoV_HKU-SZ-002a_2020, complete genome
Sequence ID: MN938384.1 Length: 29838 
Range 1: 21371 to 21415

Score:34.3 bits(77), Expect:1e-06, 
Method:Composition-based stats., 
Identities:15/15(100%), Positives:15/15(100%), Gaps:0/15(0%)

Query  1      KFPLKLRGTAVMSLK  15
              KFPLKLRGTAVMSLK
Sbjct  21371  KFPLKLRGTAVMSLK  21415


Query #1055: 30843 Query ID: lcl|Query_42919 Length: 9

No significant similarity found.


Query #1056: 30861 Query ID: lcl|Query_42920 Length: 9

No significant similarity found.


Query #1057: 30867 Query ID: lcl|Query_42921 Length: 10

No significant similarity found.


Query #1058: 30874 Query ID: lcl|Query_42922 Length: 9

No significant similarity found.


Query #1059: 30890 Query ID: lcl|Query_42923 Length: 9

No significant similarity found.


Query #1060: 30915 Query ID: lcl|Query_42924 Length: 15

Sequences producing significant alignments:
                                                                  Max    Total Query   E   Per.                  
Description                                                       Score  Score cover Value Ident  Accession        
Wuhan seafood market pneumonia virus isolate...                   33.9   33.9  100%  2e-06 100.00 MN994468.1       
Wuhan seafood market pneumonia virus isolate Wuhan-Hu-1,...       33.5   33.5  100%  2e-06 100.00 NC_045512.2      
Wuhan seafood market pneumonia virus isolate...                   33.5   33.5  100%  2e-06 100.00 MN975262.1       
Wuhan seafood market pneumonia virus isolate...                   33.5   33.5  100%  2e-06 100.00 MN997409.1       
Wuhan seafood market pneumonia virus isolate...                   33.5   33.5  100%  2e-06 100.00 MN994467.1       
Wuhan seafood market pneumonia virus isolate 2019-nCoV WHU02,...  33.5   33.5  100%  2e-06 100.00 MN988669.1       
Wuhan seafood market pneumonia virus isolate 2019-nCoV WHU01,...  33.5   33.5  100%  2e-06 100.00 MN988668.1       
Wuhan seafood market pneumonia virus isolate...                   33.5   33.5  100%  2e-06 100.00 MN988713.1       
Wuhan seafood market pneumonia virus isolate...                   33.5   33.5  100%  2e-06 100.00 MN985325.1       
Wuhan seafood market pneumonia virus isolate...                   33.5   33.5  100%  2e-06 100.00 MN938384.1       


Alignments:
>Wuhan seafood market pneumonia virus isolate 2019-nCoV/USA-CA2/2020, complete genome
Sequence ID: MN994468.1 Length: 29883 
Range 1: 16840 to 16884

Score:33.9 bits(76), Expect:2e-06, 
Method:Compositional matrix adjust., 
Identities:15/15(100%), Positives:15/15(100%), Gaps:0/15(0%)

Query  1      KGDYGDAVVYRGTTT  15
              KGDYGDAVVYRGTTT
Sbjct  16840  KGDYGDAVVYRGTTT  16884


>Wuhan seafood market pneumonia virus isolate Wuhan-Hu-1, complete genome
Sequence ID: NC_045512.2 Length: 29903 
>Wuhan seafood market pneumonia virus isolate Wuhan-Hu-1, complete genome
Sequence ID: MN908947.3 Length: 29903  
Range 1: 16840 to 16884

Score:33.5 bits(75), Expect:2e-06, 
Method:Compositional matrix adjust., 
Identities:15/15(100%), Positives:15/15(100%), Gaps:0/15(0%)

Query  1      KGDYGDAVVYRGTTT  15
              KGDYGDAVVYRGTTT
Sbjct  16840  KGDYGDAVVYRGTTT  16884


>Wuhan seafood market pneumonia virus isolate 2019-nCoV_HKU-SZ-005b_2020, complete genome
Sequence ID: MN975262.1 Length: 29891 
Range 1: 16840 to 16884

Score:33.5 bits(75), Expect:2e-06, 
Method:Compositional matrix adjust., 
Identities:15/15(100%), Positives:15/15(100%), Gaps:0/15(0%)

Query  1      KGDYGDAVVYRGTTT  15
              KGDYGDAVVYRGTTT
Sbjct  16840  KGDYGDAVVYRGTTT  16884


>Wuhan seafood market pneumonia virus isolate 2019-nCoV/USA-AZ1/2020, complete genome
Sequence ID: MN997409.1 Length: 29882 
Range 1: 16840 to 16884

Score:33.5 bits(75), Expect:2e-06, 
Method:Compositional matrix adjust., 
Identities:15/15(100%), Positives:15/15(100%), Gaps:0/15(0%)

Query  1      KGDYGDAVVYRGTTT  15
              KGDYGDAVVYRGTTT
Sbjct  16840  KGDYGDAVVYRGTTT  16884


>Wuhan seafood market pneumonia virus isolate 2019-nCoV/USA-CA1/2020, complete genome
Sequence ID: MN994467.1 Length: 29882 
Range 1: 16840 to 16884

Score:33.5 bits(75), Expect:2e-06, 
Method:Compositional matrix adjust., 
Identities:15/15(100%), Positives:15/15(100%), Gaps:0/15(0%)

Query  1      KGDYGDAVVYRGTTT  15
              KGDYGDAVVYRGTTT
Sbjct  16840  KGDYGDAVVYRGTTT  16884


>Wuhan seafood market pneumonia virus isolate 2019-nCoV WHU02, complete genome
Sequence ID: MN988669.1 Length: 29881 
Range 1: 16839 to 16883

Score:33.5 bits(75), Expect:2e-06, 
Method:Compositional matrix adjust., 
Identities:15/15(100%), Positives:15/15(100%), Gaps:0/15(0%)

Query  1      KGDYGDAVVYRGTTT  15
              KGDYGDAVVYRGTTT
Sbjct  16839  KGDYGDAVVYRGTTT  16883


>Wuhan seafood market pneumonia virus isolate 2019-nCoV WHU01, complete genome
Sequence ID: MN988668.1 Length: 29881 
Range 1: 16839 to 16883

Score:33.5 bits(75), Expect:2e-06, 
Method:Compositional matrix adjust., 
Identities:15/15(100%), Positives:15/15(100%), Gaps:0/15(0%)

Query  1      KGDYGDAVVYRGTTT  15
              KGDYGDAVVYRGTTT
Sbjct  16839  KGDYGDAVVYRGTTT  16883


>Wuhan seafood market pneumonia virus isolate 2019-nCoV/USA-IL1/2020, complete genome
Sequence ID: MN988713.1 Length: 29882 
Range 1: 16840 to 16884

Score:33.5 bits(75), Expect:2e-06, 
Method:Compositional matrix adjust., 
Identities:15/15(100%), Positives:15/15(100%), Gaps:0/15(0%)

Query  1      KGDYGDAVVYRGTTT  15
              KGDYGDAVVYRGTTT
Sbjct  16840  KGDYGDAVVYRGTTT  16884


>Wuhan seafood market pneumonia virus isolate 2019-nCoV/USA-WA1/2020, complete genome
Sequence ID: MN985325.1 Length: 29882 
Range 1: 16840 to 16884

Score:33.5 bits(75), Expect:2e-06, 
Method:Compositional matrix adjust., 
Identities:15/15(100%), Positives:15/15(100%), Gaps:0/15(0%)

Query  1      KGDYGDAVVYRGTTT  15
              KGDYGDAVVYRGTTT
Sbjct  16840  KGDYGDAVVYRGTTT  16884


>Wuhan seafood market pneumonia virus isolate 2019-nCoV_HKU-SZ-002a_2020, complete genome
Sequence ID: MN938384.1 Length: 29838 
Range 1: 16808 to 16852

Score:33.5 bits(75), Expect:2e-06, 
Method:Compositional matrix adjust., 
Identities:15/15(100%), Positives:15/15(100%), Gaps:0/15(0%)

Query  1      KGDYGDAVVYRGTTT  15
              KGDYGDAVVYRGTTT
Sbjct  16808  KGDYGDAVVYRGTTT  16852


Query #1061: 30926 Query ID: lcl|Query_42925 Length: 15

Sequences producing significant alignments:
                                                                  Max    Total Query   E   Per.                  
Description                                                       Score  Score cover Value Ident  Accession        
Wuhan seafood market pneumonia virus isolate Wuhan-Hu-1,...       36.2   36.2  100%  3e-07 100.00 NC_045512.2      
Wuhan seafood market pneumonia virus isolate...                   36.2   36.2  100%  3e-07 100.00 MN975262.1       
Wuhan seafood market pneumonia virus isolate...                   36.2   36.2  100%  3e-07 100.00 MN994468.1       
Wuhan seafood market pneumonia virus isolate...                   36.2   36.2  100%  3e-07 100.00 MN997409.1       
Wuhan seafood market pneumonia virus isolate...                   36.2   36.2  100%  3e-07 100.00 MN994467.1       
Wuhan seafood market pneumonia virus isolate 2019-nCoV WHU02,...  36.2   36.2  100%  3e-07 100.00 MN988669.1       
Wuhan seafood market pneumonia virus isolate 2019-nCoV WHU01,...  36.2   36.2  100%  3e-07 100.00 MN988668.1       
Wuhan seafood market pneumonia virus isolate...                   36.2   36.2  100%  3e-07 100.00 MN988713.1       
Wuhan seafood market pneumonia virus isolate...                   36.2   36.2  100%  3e-07 100.00 MN985325.1       
Wuhan seafood market pneumonia virus isolate...                   36.2   36.2  100%  3e-07 100.00 MN938384.1       


Alignments:
>Wuhan seafood market pneumonia virus isolate Wuhan-Hu-1, complete genome
Sequence ID: NC_045512.2 Length: 29903 
>Wuhan seafood market pneumonia virus isolate Wuhan-Hu-1, complete genome
Sequence ID: MN908947.3 Length: 29903  
Range 1: 14716 to 14760

Score:36.2 bits(82), Expect:3e-07, 
Method:Composition-based stats., 
Identities:15/15(100%), Positives:15/15(100%), Gaps:0/15(0%)

Query  1      KGFFKEGSSVELKHF  15
              KGFFKEGSSVELKHF
Sbjct  14716  KGFFKEGSSVELKHF  14760


>Wuhan seafood market pneumonia virus isolate 2019-nCoV_HKU-SZ-005b_2020, complete genome
Sequence ID: MN975262.1 Length: 29891 
Range 1: 14716 to 14760

Score:36.2 bits(82), Expect:3e-07, 
Method:Composition-based stats., 
Identities:15/15(100%), Positives:15/15(100%), Gaps:0/15(0%)

Query  1      KGFFKEGSSVELKHF  15
              KGFFKEGSSVELKHF
Sbjct  14716  KGFFKEGSSVELKHF  14760


>Wuhan seafood market pneumonia virus isolate 2019-nCoV/USA-CA2/2020, complete genome
Sequence ID: MN994468.1 Length: 29883 
Range 1: 14716 to 14760

Score:36.2 bits(82), Expect:3e-07, 
Method:Composition-based stats., 
Identities:15/15(100%), Positives:15/15(100%), Gaps:0/15(0%)

Query  1      KGFFKEGSSVELKHF  15
              KGFFKEGSSVELKHF
Sbjct  14716  KGFFKEGSSVELKHF  14760


>Wuhan seafood market pneumonia virus isolate 2019-nCoV/USA-AZ1/2020, complete genome
Sequence ID: MN997409.1 Length: 29882 
Range 1: 14716 to 14760

Score:36.2 bits(82), Expect:3e-07, 
Method:Composition-based stats., 
Identities:15/15(100%), Positives:15/15(100%), Gaps:0/15(0%)

Query  1      KGFFKEGSSVELKHF  15
              KGFFKEGSSVELKHF
Sbjct  14716  KGFFKEGSSVELKHF  14760


>Wuhan seafood market pneumonia virus isolate 2019-nCoV/USA-CA1/2020, complete genome
Sequence ID: MN994467.1 Length: 29882 
Range 1: 14716 to 14760

Score:36.2 bits(82), Expect:3e-07, 
Method:Composition-based stats., 
Identities:15/15(100%), Positives:15/15(100%), Gaps:0/15(0%)

Query  1      KGFFKEGSSVELKHF  15
              KGFFKEGSSVELKHF
Sbjct  14716  KGFFKEGSSVELKHF  14760


>Wuhan seafood market pneumonia virus isolate 2019-nCoV WHU02, complete genome
Sequence ID: MN988669.1 Length: 29881 
Range 1: 14715 to 14759

Score:36.2 bits(82), Expect:3e-07, 
Method:Composition-based stats., 
Identities:15/15(100%), Positives:15/15(100%), Gaps:0/15(0%)

Query  1      KGFFKEGSSVELKHF  15
              KGFFKEGSSVELKHF
Sbjct  14715  KGFFKEGSSVELKHF  14759


>Wuhan seafood market pneumonia virus isolate 2019-nCoV WHU01, complete genome
Sequence ID: MN988668.1 Length: 29881 
Range 1: 14715 to 14759

Score:36.2 bits(82), Expect:3e-07, 
Method:Composition-based stats., 
Identities:15/15(100%), Positives:15/15(100%), Gaps:0/15(0%)

Query  1      KGFFKEGSSVELKHF  15
              KGFFKEGSSVELKHF
Sbjct  14715  KGFFKEGSSVELKHF  14759


>Wuhan seafood market pneumonia virus isolate 2019-nCoV/USA-IL1/2020, complete genome
Sequence ID: MN988713.1 Length: 29882 
Range 1: 14716 to 14760

Score:36.2 bits(82), Expect:3e-07, 
Method:Composition-based stats., 
Identities:15/15(100%), Positives:15/15(100%), Gaps:0/15(0%)

Query  1      KGFFKEGSSVELKHF  15
              KGFFKEGSSVELKHF
Sbjct  14716  KGFFKEGSSVELKHF  14760


>Wuhan seafood market pneumonia virus isolate 2019-nCoV/USA-WA1/2020, complete genome
Sequence ID: MN985325.1 Length: 29882 
Range 1: 14716 to 14760

Score:36.2 bits(82), Expect:3e-07, 
Method:Composition-based stats., 
Identities:15/15(100%), Positives:15/15(100%), Gaps:0/15(0%)

Query  1      KGFFKEGSSVELKHF  15
              KGFFKEGSSVELKHF
Sbjct  14716  KGFFKEGSSVELKHF  14760


>Wuhan seafood market pneumonia virus isolate 2019-nCoV_HKU-SZ-002a_2020, complete genome
Sequence ID: MN938384.1 Length: 29838 
Range 1: 14684 to 14728

Score:36.2 bits(82), Expect:3e-07, 
Method:Composition-based stats., 
Identities:15/15(100%), Positives:15/15(100%), Gaps:0/15(0%)

Query  1      KGFFKEGSSVELKHF  15
              KGFFKEGSSVELKHF
Sbjct  14684  KGFFKEGSSVELKHF  14728


Query #1062: 30987 Query ID: lcl|Query_42926 Length: 8

No significant similarity found.


Query #1063: 30988 Query ID: lcl|Query_42927 Length: 20

Sequences producing significant alignments:
                                                                  Max    Total Query   E   Per.                  
Description                                                       Score  Score cover Value Ident  Accession        
Wuhan seafood market pneumonia virus isolate Wuhan-Hu-1,...       35.0   35.0  100%  1e-06 75.00  NC_045512.2      
Wuhan seafood market pneumonia virus isolate...                   35.0   35.0  100%  1e-06 75.00  MN975262.1       
Wuhan seafood market pneumonia virus isolate...                   35.0   35.0  100%  1e-06 75.00  MN994468.1       
Wuhan seafood market pneumonia virus isolate...                   35.0   35.0  100%  1e-06 75.00  MN997409.1       
Wuhan seafood market pneumonia virus isolate...                   35.0   35.0  100%  1e-06 75.00  MN994467.1       
Wuhan seafood market pneumonia virus isolate 2019-nCoV WHU02,...  35.0   35.0  100%  1e-06 75.00  MN988669.1       
Wuhan seafood market pneumonia virus isolate 2019-nCoV WHU01,...  35.0   35.0  100%  1e-06 75.00  MN988668.1       
Wuhan seafood market pneumonia virus isolate...                   35.0   35.0  100%  1e-06 75.00  MN988713.1       
Wuhan seafood market pneumonia virus isolate...                   35.0   35.0  100%  1e-06 75.00  MN985325.1       
Wuhan seafood market pneumonia virus isolate...                   35.0   35.0  100%  1e-06 75.00  MN938384.1       


Alignments:
>Wuhan seafood market pneumonia virus isolate Wuhan-Hu-1, complete genome
Sequence ID: NC_045512.2 Length: 29903 
>Wuhan seafood market pneumonia virus isolate Wuhan-Hu-1, complete genome
Sequence ID: MN908947.3 Length: 29903  
Range 1: 22490 to 22549

Score:35.0 bits(79), Expect:1e-06, 
Method:Compositional matrix adjust., 
Identities:15/20(75%), Positives:17/20(85%), Gaps:0/20(0%)

Query  1      KGIYQTSNFRVVPSGDVVRF  20
              KGIYQTSNFRV P+  +VRF
Sbjct  22490  KGIYQTSNFRVQPTESIVRF  22549


>Wuhan seafood market pneumonia virus isolate 2019-nCoV_HKU-SZ-005b_2020, complete genome
Sequence ID: MN975262.1 Length: 29891 
Range 1: 22490 to 22549

Score:35.0 bits(79), Expect:1e-06, 
Method:Compositional matrix adjust., 
Identities:15/20(75%), Positives:17/20(85%), Gaps:0/20(0%)

Query  1      KGIYQTSNFRVVPSGDVVRF  20
              KGIYQTSNFRV P+  +VRF
Sbjct  22490  KGIYQTSNFRVQPTESIVRF  22549


>Wuhan seafood market pneumonia virus isolate 2019-nCoV/USA-CA2/2020, complete genome
Sequence ID: MN994468.1 Length: 29883 
Range 1: 22490 to 22549

Score:35.0 bits(79), Expect:1e-06, 
Method:Compositional matrix adjust., 
Identities:15/20(75%), Positives:17/20(85%), Gaps:0/20(0%)

Query  1      KGIYQTSNFRVVPSGDVVRF  20
              KGIYQTSNFRV P+  +VRF
Sbjct  22490  KGIYQTSNFRVQPTESIVRF  22549


>Wuhan seafood market pneumonia virus isolate 2019-nCoV/USA-AZ1/2020, complete genome
Sequence ID: MN997409.1 Length: 29882 
Range 1: 22490 to 22549

Score:35.0 bits(79), Expect:1e-06, 
Method:Compositional matrix adjust., 
Identities:15/20(75%), Positives:17/20(85%), Gaps:0/20(0%)

Query  1      KGIYQTSNFRVVPSGDVVRF  20
              KGIYQTSNFRV P+  +VRF
Sbjct  22490  KGIYQTSNFRVQPTESIVRF  22549


>Wuhan seafood market pneumonia virus isolate 2019-nCoV/USA-CA1/2020, complete genome
Sequence ID: MN994467.1 Length: 29882 
Range 1: 22490 to 22549

Score:35.0 bits(79), Expect:1e-06, 
Method:Compositional matrix adjust., 
Identities:15/20(75%), Positives:17/20(85%), Gaps:0/20(0%)

Query  1      KGIYQTSNFRVVPSGDVVRF  20
              KGIYQTSNFRV P+  +VRF
Sbjct  22490  KGIYQTSNFRVQPTESIVRF  22549


>Wuhan seafood market pneumonia virus isolate 2019-nCoV WHU02, complete genome
Sequence ID: MN988669.1 Length: 29881 
Range 1: 22489 to 22548

Score:35.0 bits(79), Expect:1e-06, 
Method:Compositional matrix adjust., 
Identities:15/20(75%), Positives:17/20(85%), Gaps:0/20(0%)

Query  1      KGIYQTSNFRVVPSGDVVRF  20
              KGIYQTSNFRV P+  +VRF
Sbjct  22489  KGIYQTSNFRVQPTESIVRF  22548


>Wuhan seafood market pneumonia virus isolate 2019-nCoV WHU01, complete genome
Sequence ID: MN988668.1 Length: 29881 
Range 1: 22489 to 22548

Score:35.0 bits(79), Expect:1e-06, 
Method:Compositional matrix adjust., 
Identities:15/20(75%), Positives:17/20(85%), Gaps:0/20(0%)

Query  1      KGIYQTSNFRVVPSGDVVRF  20
              KGIYQTSNFRV P+  +VRF
Sbjct  22489  KGIYQTSNFRVQPTESIVRF  22548


>Wuhan seafood market pneumonia virus isolate 2019-nCoV/USA-IL1/2020, complete genome
Sequence ID: MN988713.1 Length: 29882 
Range 1: 22490 to 22549

Score:35.0 bits(79), Expect:1e-06, 
Method:Compositional matrix adjust., 
Identities:15/20(75%), Positives:17/20(85%), Gaps:0/20(0%)

Query  1      KGIYQTSNFRVVPSGDVVRF  20
              KGIYQTSNFRV P+  +VRF
Sbjct  22490  KGIYQTSNFRVQPTESIVRF  22549


>Wuhan seafood market pneumonia virus isolate 2019-nCoV/USA-WA1/2020, complete genome
Sequence ID: MN985325.1 Length: 29882 
Range 1: 22490 to 22549

Score:35.0 bits(79), Expect:1e-06, 
Method:Compositional matrix adjust., 
Identities:15/20(75%), Positives:17/20(85%), Gaps:0/20(0%)

Query  1      KGIYQTSNFRVVPSGDVVRF  20
              KGIYQTSNFRV P+  +VRF
Sbjct  22490  KGIYQTSNFRVQPTESIVRF  22549


>Wuhan seafood market pneumonia virus isolate 2019-nCoV_HKU-SZ-002a_2020, complete genome
Sequence ID: MN938384.1 Length: 29838 
Range 1: 22458 to 22517

Score:35.0 bits(79), Expect:1e-06, 
Method:Compositional matrix adjust., 
Identities:15/20(75%), Positives:17/20(85%), Gaps:0/20(0%)

Query  1      KGIYQTSNFRVVPSGDVVRF  20
              KGIYQTSNFRV P+  +VRF
Sbjct  22458  KGIYQTSNFRVQPTESIVRF  22517


Query #1064: 30995 Query ID: lcl|Query_42928 Length: 15

Sequences producing significant alignments:
                                                                  Max    Total Query   E   Per.                  
Description                                                       Score  Score cover Value Ident  Accession        
Wuhan seafood market pneumonia virus isolate Wuhan-Hu-1,...       35.4   35.4  100%  6e-07 100.00 NC_045512.2      
Wuhan seafood market pneumonia virus isolate...                   35.4   35.4  100%  6e-07 100.00 MN975262.1       
Wuhan seafood market pneumonia virus isolate...                   35.4   35.4  100%  6e-07 100.00 MN994468.1       
Wuhan seafood market pneumonia virus isolate...                   35.4   35.4  100%  6e-07 100.00 MN997409.1       
Wuhan seafood market pneumonia virus isolate...                   35.4   35.4  100%  6e-07 100.00 MN994467.1       
Wuhan seafood market pneumonia virus isolate 2019-nCoV WHU02,...  35.4   35.4  100%  6e-07 100.00 MN988669.1       
Wuhan seafood market pneumonia virus isolate 2019-nCoV WHU01,...  35.4   35.4  100%  6e-07 100.00 MN988668.1       
Wuhan seafood market pneumonia virus isolate...                   35.4   35.4  100%  6e-07 100.00 MN988713.1       
Wuhan seafood market pneumonia virus isolate...                   35.4   35.4  100%  6e-07 100.00 MN985325.1       
Wuhan seafood market pneumonia virus isolate...                   35.4   35.4  100%  6e-07 100.00 MN938384.1       


Alignments:
>Wuhan seafood market pneumonia virus isolate Wuhan-Hu-1, complete genome
Sequence ID: NC_045512.2 Length: 29903 
>Wuhan seafood market pneumonia virus isolate Wuhan-Hu-1, complete genome
Sequence ID: MN908947.3 Length: 29903  
Range 1: 13301 to 13345

Score:35.4 bits(80), Expect:6e-07, 
Method:Compositional matrix adjust., 
Identities:15/15(100%), Positives:15/15(100%), Gaps:0/15(0%)

Query  1      KGKYVQIPTTCANDP  15
              KGKYVQIPTTCANDP
Sbjct  13301  KGKYVQIPTTCANDP  13345


>Wuhan seafood market pneumonia virus isolate 2019-nCoV_HKU-SZ-005b_2020, complete genome
Sequence ID: MN975262.1 Length: 29891 
Range 1: 13301 to 13345

Score:35.4 bits(80), Expect:6e-07, 
Method:Compositional matrix adjust., 
Identities:15/15(100%), Positives:15/15(100%), Gaps:0/15(0%)

Query  1      KGKYVQIPTTCANDP  15
              KGKYVQIPTTCANDP
Sbjct  13301  KGKYVQIPTTCANDP  13345


>Wuhan seafood market pneumonia virus isolate 2019-nCoV/USA-CA2/2020, complete genome
Sequence ID: MN994468.1 Length: 29883 
Range 1: 13301 to 13345

Score:35.4 bits(80), Expect:6e-07, 
Method:Compositional matrix adjust., 
Identities:15/15(100%), Positives:15/15(100%), Gaps:0/15(0%)

Query  1      KGKYVQIPTTCANDP  15
              KGKYVQIPTTCANDP
Sbjct  13301  KGKYVQIPTTCANDP  13345


>Wuhan seafood market pneumonia virus isolate 2019-nCoV/USA-AZ1/2020, complete genome
Sequence ID: MN997409.1 Length: 29882 
Range 1: 13301 to 13345

Score:35.4 bits(80), Expect:6e-07, 
Method:Compositional matrix adjust., 
Identities:15/15(100%), Positives:15/15(100%), Gaps:0/15(0%)

Query  1      KGKYVQIPTTCANDP  15
              KGKYVQIPTTCANDP
Sbjct  13301  KGKYVQIPTTCANDP  13345


>Wuhan seafood market pneumonia virus isolate 2019-nCoV/USA-CA1/2020, complete genome
Sequence ID: MN994467.1 Length: 29882 
Range 1: 13301 to 13345

Score:35.4 bits(80), Expect:6e-07, 
Method:Compositional matrix adjust., 
Identities:15/15(100%), Positives:15/15(100%), Gaps:0/15(0%)

Query  1      KGKYVQIPTTCANDP  15
              KGKYVQIPTTCANDP
Sbjct  13301  KGKYVQIPTTCANDP  13345


>Wuhan seafood market pneumonia virus isolate 2019-nCoV WHU02, complete genome
Sequence ID: MN988669.1 Length: 29881 
Range 1: 13300 to 13344

Score:35.4 bits(80), Expect:6e-07, 
Method:Compositional matrix adjust., 
Identities:15/15(100%), Positives:15/15(100%), Gaps:0/15(0%)

Query  1      KGKYVQIPTTCANDP  15
              KGKYVQIPTTCANDP
Sbjct  13300  KGKYVQIPTTCANDP  13344


>Wuhan seafood market pneumonia virus isolate 2019-nCoV WHU01, complete genome
Sequence ID: MN988668.1 Length: 29881 
Range 1: 13300 to 13344

Score:35.4 bits(80), Expect:6e-07, 
Method:Compositional matrix adjust., 
Identities:15/15(100%), Positives:15/15(100%), Gaps:0/15(0%)

Query  1      KGKYVQIPTTCANDP  15
              KGKYVQIPTTCANDP
Sbjct  13300  KGKYVQIPTTCANDP  13344


>Wuhan seafood market pneumonia virus isolate 2019-nCoV/USA-IL1/2020, complete genome
Sequence ID: MN988713.1 Length: 29882 
Range 1: 13301 to 13345

Score:35.4 bits(80), Expect:6e-07, 
Method:Compositional matrix adjust., 
Identities:15/15(100%), Positives:15/15(100%), Gaps:0/15(0%)

Query  1      KGKYVQIPTTCANDP  15
              KGKYVQIPTTCANDP
Sbjct  13301  KGKYVQIPTTCANDP  13345


>Wuhan seafood market pneumonia virus isolate 2019-nCoV/USA-WA1/2020, complete genome
Sequence ID: MN985325.1 Length: 29882 
Range 1: 13301 to 13345

Score:35.4 bits(80), Expect:6e-07, 
Method:Compositional matrix adjust., 
Identities:15/15(100%), Positives:15/15(100%), Gaps:0/15(0%)

Query  1      KGKYVQIPTTCANDP  15
              KGKYVQIPTTCANDP
Sbjct  13301  KGKYVQIPTTCANDP  13345


>Wuhan seafood market pneumonia virus isolate 2019-nCoV_HKU-SZ-002a_2020, complete genome
Sequence ID: MN938384.1 Length: 29838 
Range 1: 13269 to 13313

Score:35.4 bits(80), Expect:6e-07, 
Method:Compositional matrix adjust., 
Identities:15/15(100%), Positives:15/15(100%), Gaps:0/15(0%)

Query  1      KGKYVQIPTTCANDP  15
              KGKYVQIPTTCANDP
Sbjct  13269  KGKYVQIPTTCANDP  13313


Query #1065: 31115 Query ID: lcl|Query_42929 Length: 15

Sequences producing significant alignments:
                                                                  Max    Total Query   E   Per.                  
Description                                                       Score  Score cover Value Ident  Accession        
Wuhan seafood market pneumonia virus isolate Wuhan-Hu-1,...       33.5   33.5  100%  3e-06 100.00 NC_045512.2      
Wuhan seafood market pneumonia virus isolate...                   33.5   33.5  100%  3e-06 100.00 MN975262.1       
Wuhan seafood market pneumonia virus isolate...                   33.5   33.5  100%  3e-06 100.00 MN994468.1       
Wuhan seafood market pneumonia virus isolate...                   33.5   33.5  100%  3e-06 100.00 MN997409.1       
Wuhan seafood market pneumonia virus isolate...                   33.5   33.5  100%  3e-06 100.00 MN994467.1       
Wuhan seafood market pneumonia virus isolate 2019-nCoV WHU02,...  33.5   33.5  100%  3e-06 100.00 MN988669.1       
Wuhan seafood market pneumonia virus isolate 2019-nCoV WHU01,...  33.5   33.5  100%  3e-06 100.00 MN988668.1       
Wuhan seafood market pneumonia virus isolate...                   33.5   33.5  100%  3e-06 100.00 MN985325.1       
Wuhan seafood market pneumonia virus isolate...                   33.5   33.5  100%  3e-06 100.00 MN938384.1       
Wuhan seafood market pneumonia virus isolate...                   33.5   33.5  100%  3e-06 100.00 MN988713.1       


Alignments:
>Wuhan seafood market pneumonia virus isolate Wuhan-Hu-1, complete genome
Sequence ID: NC_045512.2 Length: 29903 
>Wuhan seafood market pneumonia virus isolate Wuhan-Hu-1, complete genome
Sequence ID: MN908947.3 Length: 29903  
Range 1: 29336 to 29380

Score:33.5 bits(75), Expect:3e-06, 
Method:Composition-based stats., 
Identities:15/15(100%), Positives:15/15(100%), Gaps:0/15(0%)

Query  1      KHIDAYKTFPPTEPK  15
              KHIDAYKTFPPTEPK
Sbjct  29336  KHIDAYKTFPPTEPK  29380


>Wuhan seafood market pneumonia virus isolate 2019-nCoV_HKU-SZ-005b_2020, complete genome
Sequence ID: MN975262.1 Length: 29891 
Range 1: 29336 to 29380

Score:33.5 bits(75), Expect:3e-06, 
Method:Composition-based stats., 
Identities:15/15(100%), Positives:15/15(100%), Gaps:0/15(0%)

Query  1      KHIDAYKTFPPTEPK  15
              KHIDAYKTFPPTEPK
Sbjct  29336  KHIDAYKTFPPTEPK  29380


>Wuhan seafood market pneumonia virus isolate 2019-nCoV/USA-CA2/2020, complete genome
Sequence ID: MN994468.1 Length: 29883 
Range 1: 29336 to 29380

Score:33.5 bits(75), Expect:3e-06, 
Method:Composition-based stats., 
Identities:15/15(100%), Positives:15/15(100%), Gaps:0/15(0%)

Query  1      KHIDAYKTFPPTEPK  15
              KHIDAYKTFPPTEPK
Sbjct  29336  KHIDAYKTFPPTEPK  29380


>Wuhan seafood market pneumonia virus isolate 2019-nCoV/USA-AZ1/2020, complete genome
Sequence ID: MN997409.1 Length: 29882 
Range 1: 29336 to 29380

Score:33.5 bits(75), Expect:3e-06, 
Method:Composition-based stats., 
Identities:15/15(100%), Positives:15/15(100%), Gaps:0/15(0%)

Query  1      KHIDAYKTFPPTEPK  15
              KHIDAYKTFPPTEPK
Sbjct  29336  KHIDAYKTFPPTEPK  29380


>Wuhan seafood market pneumonia virus isolate 2019-nCoV/USA-CA1/2020, complete genome
Sequence ID: MN994467.1 Length: 29882 
Range 1: 29336 to 29380

Score:33.5 bits(75), Expect:3e-06, 
Method:Composition-based stats., 
Identities:15/15(100%), Positives:15/15(100%), Gaps:0/15(0%)

Query  1      KHIDAYKTFPPTEPK  15
              KHIDAYKTFPPTEPK
Sbjct  29336  KHIDAYKTFPPTEPK  29380


>Wuhan seafood market pneumonia virus isolate 2019-nCoV WHU02, complete genome
Sequence ID: MN988669.1 Length: 29881 
Range 1: 29335 to 29379

Score:33.5 bits(75), Expect:3e-06, 
Method:Composition-based stats., 
Identities:15/15(100%), Positives:15/15(100%), Gaps:0/15(0%)

Query  1      KHIDAYKTFPPTEPK  15
              KHIDAYKTFPPTEPK
Sbjct  29335  KHIDAYKTFPPTEPK  29379


>Wuhan seafood market pneumonia virus isolate 2019-nCoV WHU01, complete genome
Sequence ID: MN988668.1 Length: 29881 
Range 1: 29335 to 29379

Score:33.5 bits(75), Expect:3e-06, 
Method:Composition-based stats., 
Identities:15/15(100%), Positives:15/15(100%), Gaps:0/15(0%)

Query  1      KHIDAYKTFPPTEPK  15
              KHIDAYKTFPPTEPK
Sbjct  29335  KHIDAYKTFPPTEPK  29379


>Wuhan seafood market pneumonia virus isolate 2019-nCoV/USA-WA1/2020, complete genome
Sequence ID: MN985325.1 Length: 29882 
Range 1: 29336 to 29380

Score:33.5 bits(75), Expect:3e-06, 
Method:Composition-based stats., 
Identities:15/15(100%), Positives:15/15(100%), Gaps:0/15(0%)

Query  1      KHIDAYKTFPPTEPK  15
              KHIDAYKTFPPTEPK
Sbjct  29336  KHIDAYKTFPPTEPK  29380


>Wuhan seafood market pneumonia virus isolate 2019-nCoV_HKU-SZ-002a_2020, complete genome
Sequence ID: MN938384.1 Length: 29838 
Range 1: 29304 to 29348

Score:33.5 bits(75), Expect:3e-06, 
Method:Composition-based stats., 
Identities:15/15(100%), Positives:15/15(100%), Gaps:0/15(0%)

Query  1      KHIDAYKTFPPTEPK  15
              KHIDAYKTFPPTEPK
Sbjct  29304  KHIDAYKTFPPTEPK  29348


>Wuhan seafood market pneumonia virus isolate 2019-nCoV/USA-IL1/2020, complete genome
Sequence ID: MN988713.1 Length: 29882 
Range 1: 29336 to 29380

Score:33.5 bits(75), Expect:3e-06, 
Method:Composition-based stats., 
Identities:15/15(100%), Positives:15/15(100%), Gaps:0/15(0%)

Query  1      KHIDAYKTFPPTEPK  15
              KHIDAYKTFPPTEPK
Sbjct  29336  KHIDAYKTFPPTEPK  29380


Query #1066: 31116 Query ID: lcl|Query_42930 Length: 20

Sequences producing significant alignments:
                                                                  Max    Total Query   E   Per.                  
Description                                                       Score  Score cover Value Ident  Accession        
Wuhan seafood market pneumonia virus isolate Wuhan-Hu-1,...       38.5   38.5  100%  6e-08 100.00 NC_045512.2      
Wuhan seafood market pneumonia virus isolate...                   38.5   38.5  100%  6e-08 100.00 MN975262.1       
Wuhan seafood market pneumonia virus isolate...                   38.5   38.5  100%  6e-08 100.00 MN994468.1       
Wuhan seafood market pneumonia virus isolate...                   38.5   38.5  100%  6e-08 100.00 MN997409.1       
Wuhan seafood market pneumonia virus isolate...                   38.5   38.5  100%  6e-08 100.00 MN994467.1       
Wuhan seafood market pneumonia virus isolate 2019-nCoV WHU02,...  38.5   38.5  100%  6e-08 100.00 MN988669.1       
Wuhan seafood market pneumonia virus isolate 2019-nCoV WHU01,...  38.5   38.5  100%  6e-08 100.00 MN988668.1       
Wuhan seafood market pneumonia virus isolate...                   38.5   38.5  100%  6e-08 100.00 MN985325.1       
Wuhan seafood market pneumonia virus isolate...                   38.5   38.5  100%  6e-08 100.00 MN938384.1       
Wuhan seafood market pneumonia virus isolate...                   38.5   38.5  100%  6e-08 100.00 MN988713.1       


Alignments:
>Wuhan seafood market pneumonia virus isolate Wuhan-Hu-1, complete genome
Sequence ID: NC_045512.2 Length: 29903 
>Wuhan seafood market pneumonia virus isolate Wuhan-Hu-1, complete genome
Sequence ID: MN908947.3 Length: 29903  
Range 1: 29336 to 29395

Score:38.5 bits(88), Expect:6e-08, 
Method:Composition-based stats., 
Identities:20/20(100%), Positives:20/20(100%), Gaps:0/20(0%)

Query  1      KHIDAYKTFPPTEPKKDKKK  20
              KHIDAYKTFPPTEPKKDKKK
Sbjct  29336  KHIDAYKTFPPTEPKKDKKK  29395


>Wuhan seafood market pneumonia virus isolate 2019-nCoV_HKU-SZ-005b_2020, complete genome
Sequence ID: MN975262.1 Length: 29891 
Range 1: 29336 to 29395

Score:38.5 bits(88), Expect:6e-08, 
Method:Composition-based stats., 
Identities:20/20(100%), Positives:20/20(100%), Gaps:0/20(0%)

Query  1      KHIDAYKTFPPTEPKKDKKK  20
              KHIDAYKTFPPTEPKKDKKK
Sbjct  29336  KHIDAYKTFPPTEPKKDKKK  29395


>Wuhan seafood market pneumonia virus isolate 2019-nCoV/USA-CA2/2020, complete genome
Sequence ID: MN994468.1 Length: 29883 
Range 1: 29336 to 29395

Score:38.5 bits(88), Expect:6e-08, 
Method:Composition-based stats., 
Identities:20/20(100%), Positives:20/20(100%), Gaps:0/20(0%)

Query  1      KHIDAYKTFPPTEPKKDKKK  20
              KHIDAYKTFPPTEPKKDKKK
Sbjct  29336  KHIDAYKTFPPTEPKKDKKK  29395


>Wuhan seafood market pneumonia virus isolate 2019-nCoV/USA-AZ1/2020, complete genome
Sequence ID: MN997409.1 Length: 29882 
Range 1: 29336 to 29395

Score:38.5 bits(88), Expect:6e-08, 
Method:Composition-based stats., 
Identities:20/20(100%), Positives:20/20(100%), Gaps:0/20(0%)

Query  1      KHIDAYKTFPPTEPKKDKKK  20
              KHIDAYKTFPPTEPKKDKKK
Sbjct  29336  KHIDAYKTFPPTEPKKDKKK  29395


>Wuhan seafood market pneumonia virus isolate 2019-nCoV/USA-CA1/2020, complete genome
Sequence ID: MN994467.1 Length: 29882 
Range 1: 29336 to 29395

Score:38.5 bits(88), Expect:6e-08, 
Method:Composition-based stats., 
Identities:20/20(100%), Positives:20/20(100%), Gaps:0/20(0%)

Query  1      KHIDAYKTFPPTEPKKDKKK  20
              KHIDAYKTFPPTEPKKDKKK
Sbjct  29336  KHIDAYKTFPPTEPKKDKKK  29395


>Wuhan seafood market pneumonia virus isolate 2019-nCoV WHU02, complete genome
Sequence ID: MN988669.1 Length: 29881 
Range 1: 29335 to 29394

Score:38.5 bits(88), Expect:6e-08, 
Method:Composition-based stats., 
Identities:20/20(100%), Positives:20/20(100%), Gaps:0/20(0%)

Query  1      KHIDAYKTFPPTEPKKDKKK  20
              KHIDAYKTFPPTEPKKDKKK
Sbjct  29335  KHIDAYKTFPPTEPKKDKKK  29394


>Wuhan seafood market pneumonia virus isolate 2019-nCoV WHU01, complete genome
Sequence ID: MN988668.1 Length: 29881 
Range 1: 29335 to 29394

Score:38.5 bits(88), Expect:6e-08, 
Method:Composition-based stats., 
Identities:20/20(100%), Positives:20/20(100%), Gaps:0/20(0%)

Query  1      KHIDAYKTFPPTEPKKDKKK  20
              KHIDAYKTFPPTEPKKDKKK
Sbjct  29335  KHIDAYKTFPPTEPKKDKKK  29394


>Wuhan seafood market pneumonia virus isolate 2019-nCoV/USA-WA1/2020, complete genome
Sequence ID: MN985325.1 Length: 29882 
Range 1: 29336 to 29395

Score:38.5 bits(88), Expect:6e-08, 
Method:Composition-based stats., 
Identities:20/20(100%), Positives:20/20(100%), Gaps:0/20(0%)

Query  1      KHIDAYKTFPPTEPKKDKKK  20
              KHIDAYKTFPPTEPKKDKKK
Sbjct  29336  KHIDAYKTFPPTEPKKDKKK  29395


>Wuhan seafood market pneumonia virus isolate 2019-nCoV_HKU-SZ-002a_2020, complete genome
Sequence ID: MN938384.1 Length: 29838 
Range 1: 29304 to 29363

Score:38.5 bits(88), Expect:6e-08, 
Method:Composition-based stats., 
Identities:20/20(100%), Positives:20/20(100%), Gaps:0/20(0%)

Query  1      KHIDAYKTFPPTEPKKDKKK  20
              KHIDAYKTFPPTEPKKDKKK
Sbjct  29304  KHIDAYKTFPPTEPKKDKKK  29363


>Wuhan seafood market pneumonia virus isolate 2019-nCoV/USA-IL1/2020, complete genome
Sequence ID: MN988713.1 Length: 29882 
Range 1: 29336 to 29395

Score:38.5 bits(88), Expect:6e-08, 
Method:Composition-based stats., 
Identities:20/20(100%), Positives:20/20(100%), Gaps:0/20(0%)

Query  1      KHIDAYKTFPPTEPKKDKKK  20
              KHIDAYKTFPPTEPKKDKKK
Sbjct  29336  KHIDAYKTFPPTEPKKDKKK  29395


Query #1067: 31124 Query ID: lcl|Query_42931 Length: 20

Sequences producing significant alignments:
                                                                  Max    Total Query   E   Per.                  
Description                                                       Score  Score cover Value Ident  Accession        
Wuhan seafood market pneumonia virus isolate Wuhan-Hu-1,...       37.7   37.7  100%  1e-07 85.00  NC_045512.2      
Wuhan seafood market pneumonia virus isolate...                   37.7   37.7  100%  1e-07 85.00  MN975262.1       
Wuhan seafood market pneumonia virus isolate...                   37.7   37.7  100%  1e-07 85.00  MN994468.1       
Wuhan seafood market pneumonia virus isolate...                   37.7   37.7  100%  1e-07 85.00  MN997409.1       
Wuhan seafood market pneumonia virus isolate...                   37.7   37.7  100%  1e-07 85.00  MN994467.1       
Wuhan seafood market pneumonia virus isolate 2019-nCoV WHU02,...  37.7   37.7  100%  1e-07 85.00  MN988669.1       
Wuhan seafood market pneumonia virus isolate 2019-nCoV WHU01,...  37.7   37.7  100%  1e-07 85.00  MN988668.1       
Wuhan seafood market pneumonia virus isolate...                   37.7   37.7  100%  1e-07 85.00  MN988713.1       
Wuhan seafood market pneumonia virus isolate...                   37.7   37.7  100%  1e-07 85.00  MN985325.1       
Wuhan seafood market pneumonia virus isolate...                   37.7   37.7  100%  1e-07 85.00  MN938384.1       


Alignments:
>Wuhan seafood market pneumonia virus isolate Wuhan-Hu-1, complete genome
Sequence ID: NC_045512.2 Length: 29903 
>Wuhan seafood market pneumonia virus isolate Wuhan-Hu-1, complete genome
Sequence ID: MN908947.3 Length: 29903  
Range 1: 26219 to 26278

Score:37.7 bits(86), Expect:1e-07, 
Method:Compositional matrix adjust., 
Identities:17/20(85%), Positives:19/20(95%), Gaps:0/20(0%)

Query  1      KHKKVSTNLCTHSFRKKQVR  20
              KHK +STNLCTHSFRK+QVR
Sbjct  26219  KHKLMSTNLCTHSFRKRQVR  26278


>Wuhan seafood market pneumonia virus isolate 2019-nCoV_HKU-SZ-005b_2020, complete genome
Sequence ID: MN975262.1 Length: 29891 
Range 1: 26219 to 26278

Score:37.7 bits(86), Expect:1e-07, 
Method:Compositional matrix adjust., 
Identities:17/20(85%), Positives:19/20(95%), Gaps:0/20(0%)

Query  1      KHKKVSTNLCTHSFRKKQVR  20
              KHK +STNLCTHSFRK+QVR
Sbjct  26219  KHKLMSTNLCTHSFRKRQVR  26278


>Wuhan seafood market pneumonia virus isolate 2019-nCoV/USA-CA2/2020, complete genome
Sequence ID: MN994468.1 Length: 29883 
Range 1: 26219 to 26278

Score:37.7 bits(86), Expect:1e-07, 
Method:Compositional matrix adjust., 
Identities:17/20(85%), Positives:19/20(95%), Gaps:0/20(0%)

Query  1      KHKKVSTNLCTHSFRKKQVR  20
              KHK +STNLCTHSFRK+QVR
Sbjct  26219  KHKLMSTNLCTHSFRKRQVR  26278


>Wuhan seafood market pneumonia virus isolate 2019-nCoV/USA-AZ1/2020, complete genome
Sequence ID: MN997409.1 Length: 29882 
Range 1: 26219 to 26278

Score:37.7 bits(86), Expect:1e-07, 
Method:Compositional matrix adjust., 
Identities:17/20(85%), Positives:19/20(95%), Gaps:0/20(0%)

Query  1      KHKKVSTNLCTHSFRKKQVR  20
              KHK +STNLCTHSFRK+QVR
Sbjct  26219  KHKLMSTNLCTHSFRKRQVR  26278


>Wuhan seafood market pneumonia virus isolate 2019-nCoV/USA-CA1/2020, complete genome
Sequence ID: MN994467.1 Length: 29882 
Range 1: 26219 to 26278

Score:37.7 bits(86), Expect:1e-07, 
Method:Compositional matrix adjust., 
Identities:17/20(85%), Positives:19/20(95%), Gaps:0/20(0%)

Query  1      KHKKVSTNLCTHSFRKKQVR  20
              KHK +STNLCTHSFRK+QVR
Sbjct  26219  KHKLMSTNLCTHSFRKRQVR  26278


>Wuhan seafood market pneumonia virus isolate 2019-nCoV WHU02, complete genome
Sequence ID: MN988669.1 Length: 29881 
Range 1: 26218 to 26277

Score:37.7 bits(86), Expect:1e-07, 
Method:Compositional matrix adjust., 
Identities:17/20(85%), Positives:19/20(95%), Gaps:0/20(0%)

Query  1      KHKKVSTNLCTHSFRKKQVR  20
              KHK +STNLCTHSFRK+QVR
Sbjct  26218  KHKLMSTNLCTHSFRKRQVR  26277


>Wuhan seafood market pneumonia virus isolate 2019-nCoV WHU01, complete genome
Sequence ID: MN988668.1 Length: 29881 
Range 1: 26218 to 26277

Score:37.7 bits(86), Expect:1e-07, 
Method:Compositional matrix adjust., 
Identities:17/20(85%), Positives:19/20(95%), Gaps:0/20(0%)

Query  1      KHKKVSTNLCTHSFRKKQVR  20
              KHK +STNLCTHSFRK+QVR
Sbjct  26218  KHKLMSTNLCTHSFRKRQVR  26277


>Wuhan seafood market pneumonia virus isolate 2019-nCoV/USA-IL1/2020, complete genome
Sequence ID: MN988713.1 Length: 29882 
Range 1: 26219 to 26278

Score:37.7 bits(86), Expect:1e-07, 
Method:Compositional matrix adjust., 
Identities:17/20(85%), Positives:19/20(95%), Gaps:0/20(0%)

Query  1      KHKKVSTNLCTHSFRKKQVR  20
              KHK +STNLCTHSFRK+QVR
Sbjct  26219  KHKLMSTNLCTHSFRKRQVR  26278


>Wuhan seafood market pneumonia virus isolate 2019-nCoV/USA-WA1/2020, complete genome
Sequence ID: MN985325.1 Length: 29882 
Range 1: 26219 to 26278

Score:37.7 bits(86), Expect:1e-07, 
Method:Compositional matrix adjust., 
Identities:17/20(85%), Positives:19/20(95%), Gaps:0/20(0%)

Query  1      KHKKVSTNLCTHSFRKKQVR  20
              KHK +STNLCTHSFRK+QVR
Sbjct  26219  KHKLMSTNLCTHSFRKRQVR  26278


>Wuhan seafood market pneumonia virus isolate 2019-nCoV_HKU-SZ-002a_2020, complete genome
Sequence ID: MN938384.1 Length: 29838 
Range 1: 26187 to 26246

Score:37.7 bits(86), Expect:1e-07, 
Method:Compositional matrix adjust., 
Identities:17/20(85%), Positives:19/20(95%), Gaps:0/20(0%)

Query  1      KHKKVSTNLCTHSFRKKQVR  20
              KHK +STNLCTHSFRK+QVR
Sbjct  26187  KHKLMSTNLCTHSFRKRQVR  26246


Query #1068: 31166 Query ID: lcl|Query_42932 Length: 17

Sequences producing significant alignments:
                                                                  Max    Total Query   E   Per.                  
Description                                                       Score  Score cover Value Ident  Accession        
Wuhan seafood market pneumonia virus isolate...                   39.7   39.7  100%  2e-08 100.00 MN988713.1       
Wuhan seafood market pneumonia virus isolate Wuhan-Hu-1,...       39.7   39.7  100%  2e-08 100.00 NC_045512.2      
Wuhan seafood market pneumonia virus isolate...                   39.7   39.7  100%  2e-08 100.00 MN975262.1       
Wuhan seafood market pneumonia virus isolate...                   39.7   39.7  100%  2e-08 100.00 MN994468.1       
Wuhan seafood market pneumonia virus isolate...                   39.7   39.7  100%  2e-08 100.00 MN997409.1       
Wuhan seafood market pneumonia virus isolate...                   39.7   39.7  100%  2e-08 100.00 MN994467.1       
Wuhan seafood market pneumonia virus isolate 2019-nCoV WHU02,...  39.7   39.7  100%  2e-08 100.00 MN988669.1       
Wuhan seafood market pneumonia virus isolate 2019-nCoV WHU01,...  39.7   39.7  100%  2e-08 100.00 MN988668.1       
Wuhan seafood market pneumonia virus isolate...                   39.7   39.7  100%  2e-08 100.00 MN985325.1       
Wuhan seafood market pneumonia virus isolate...                   39.7   39.7  100%  2e-08 100.00 MN938384.1       


Alignments:
>Wuhan seafood market pneumonia virus isolate 2019-nCoV/USA-IL1/2020, complete genome
Sequence ID: MN988713.1 Length: 29882 
Range 1: 29168 to 29218

Score:39.7 bits(91), Expect:2e-08, 
Method:Compositional matrix adjust., 
Identities:17/17(100%), Positives:17/17(100%), Gaps:0/17(0%)

Query  1      KHWPQIAQFAPSASAFF  17
              KHWPQIAQFAPSASAFF
Sbjct  29168  KHWPQIAQFAPSASAFF  29218


>Wuhan seafood market pneumonia virus isolate Wuhan-Hu-1, complete genome
Sequence ID: NC_045512.2 Length: 29903 
>Wuhan seafood market pneumonia virus isolate Wuhan-Hu-1, complete genome
Sequence ID: MN908947.3 Length: 29903  
Range 1: 29168 to 29218

Score:39.7 bits(91), Expect:2e-08, 
Method:Compositional matrix adjust., 
Identities:17/17(100%), Positives:17/17(100%), Gaps:0/17(0%)

Query  1      KHWPQIAQFAPSASAFF  17
              KHWPQIAQFAPSASAFF
Sbjct  29168  KHWPQIAQFAPSASAFF  29218


>Wuhan seafood market pneumonia virus isolate 2019-nCoV_HKU-SZ-005b_2020, complete genome
Sequence ID: MN975262.1 Length: 29891 
Range 1: 29168 to 29218

Score:39.7 bits(91), Expect:2e-08, 
Method:Compositional matrix adjust., 
Identities:17/17(100%), Positives:17/17(100%), Gaps:0/17(0%)

Query  1      KHWPQIAQFAPSASAFF  17
              KHWPQIAQFAPSASAFF
Sbjct  29168  KHWPQIAQFAPSASAFF  29218


>Wuhan seafood market pneumonia virus isolate 2019-nCoV/USA-CA2/2020, complete genome
Sequence ID: MN994468.1 Length: 29883 
Range 1: 29168 to 29218

Score:39.7 bits(91), Expect:2e-08, 
Method:Compositional matrix adjust., 
Identities:17/17(100%), Positives:17/17(100%), Gaps:0/17(0%)

Query  1      KHWPQIAQFAPSASAFF  17
              KHWPQIAQFAPSASAFF
Sbjct  29168  KHWPQIAQFAPSASAFF  29218


>Wuhan seafood market pneumonia virus isolate 2019-nCoV/USA-AZ1/2020, complete genome
Sequence ID: MN997409.1 Length: 29882 
Range 1: 29168 to 29218

Score:39.7 bits(91), Expect:2e-08, 
Method:Compositional matrix adjust., 
Identities:17/17(100%), Positives:17/17(100%), Gaps:0/17(0%)

Query  1      KHWPQIAQFAPSASAFF  17
              KHWPQIAQFAPSASAFF
Sbjct  29168  KHWPQIAQFAPSASAFF  29218


>Wuhan seafood market pneumonia virus isolate 2019-nCoV/USA-CA1/2020, complete genome
Sequence ID: MN994467.1 Length: 29882 
Range 1: 29168 to 29218

Score:39.7 bits(91), Expect:2e-08, 
Method:Compositional matrix adjust., 
Identities:17/17(100%), Positives:17/17(100%), Gaps:0/17(0%)

Query  1      KHWPQIAQFAPSASAFF  17
              KHWPQIAQFAPSASAFF
Sbjct  29168  KHWPQIAQFAPSASAFF  29218


>Wuhan seafood market pneumonia virus isolate 2019-nCoV WHU02, complete genome
Sequence ID: MN988669.1 Length: 29881 
Range 1: 29167 to 29217

Score:39.7 bits(91), Expect:2e-08, 
Method:Compositional matrix adjust., 
Identities:17/17(100%), Positives:17/17(100%), Gaps:0/17(0%)

Query  1      KHWPQIAQFAPSASAFF  17
              KHWPQIAQFAPSASAFF
Sbjct  29167  KHWPQIAQFAPSASAFF  29217


>Wuhan seafood market pneumonia virus isolate 2019-nCoV WHU01, complete genome
Sequence ID: MN988668.1 Length: 29881 
Range 1: 29167 to 29217

Score:39.7 bits(91), Expect:2e-08, 
Method:Compositional matrix adjust., 
Identities:17/17(100%), Positives:17/17(100%), Gaps:0/17(0%)

Query  1      KHWPQIAQFAPSASAFF  17
              KHWPQIAQFAPSASAFF
Sbjct  29167  KHWPQIAQFAPSASAFF  29217


>Wuhan seafood market pneumonia virus isolate 2019-nCoV/USA-WA1/2020, complete genome
Sequence ID: MN985325.1 Length: 29882 
Range 1: 29168 to 29218

Score:39.7 bits(91), Expect:2e-08, 
Method:Compositional matrix adjust., 
Identities:17/17(100%), Positives:17/17(100%), Gaps:0/17(0%)

Query  1      KHWPQIAQFAPSASAFF  17
              KHWPQIAQFAPSASAFF
Sbjct  29168  KHWPQIAQFAPSASAFF  29218


>Wuhan seafood market pneumonia virus isolate 2019-nCoV_HKU-SZ-002a_2020, complete genome
Sequence ID: MN938384.1 Length: 29838 
Range 1: 29136 to 29186

Score:39.7 bits(91), Expect:2e-08, 
Method:Compositional matrix adjust., 
Identities:17/17(100%), Positives:17/17(100%), Gaps:0/17(0%)

Query  1      KHWPQIAQFAPSASAFF  17
              KHWPQIAQFAPSASAFF
Sbjct  29136  KHWPQIAQFAPSASAFF  29186


Query #1069: 31216 Query ID: lcl|Query_42933 Length: 9

No significant similarity found.


Query #1070: 31266 Query ID: lcl|Query_42934 Length: 15

No significant similarity found.


Query #1071: 31274 Query ID: lcl|Query_42935 Length: 9

No significant similarity found.


Query #1072: 31275 Query ID: lcl|Query_42936 Length: 15

No significant similarity found.


Query #1073: 31422 Query ID: lcl|Query_42937 Length: 15

No significant similarity found.


Query #1074: 31425 Query ID: lcl|Query_42938 Length: 9

No significant similarity found.


Query #1075: 31581 Query ID: lcl|Query_42939 Length: 17

Sequences producing significant alignments:
                                                                  Max    Total Query   E   Per.                  
Description                                                       Score  Score cover Value Ident  Accession        
Wuhan seafood market pneumonia virus isolate Wuhan-Hu-1,...       34.3   34.3  94%   2e-06 93.75  NC_045512.2      
Wuhan seafood market pneumonia virus isolate...                   34.3   34.3  94%   2e-06 93.75  MN975262.1       
Wuhan seafood market pneumonia virus isolate...                   34.3   34.3  94%   2e-06 93.75  MN994468.1       
Wuhan seafood market pneumonia virus isolate...                   34.3   34.3  94%   2e-06 93.75  MN997409.1       
Wuhan seafood market pneumonia virus isolate...                   34.3   34.3  94%   2e-06 93.75  MN994467.1       
Wuhan seafood market pneumonia virus isolate 2019-nCoV WHU02,...  34.3   34.3  94%   2e-06 93.75  MN988669.1       
Wuhan seafood market pneumonia virus isolate 2019-nCoV WHU01,...  34.3   34.3  94%   2e-06 93.75  MN988668.1       
Wuhan seafood market pneumonia virus isolate...                   34.3   34.3  94%   2e-06 93.75  MN988713.1       
Wuhan seafood market pneumonia virus isolate...                   34.3   34.3  94%   2e-06 93.75  MN985325.1       
Wuhan seafood market pneumonia virus isolate...                   34.3   34.3  94%   2e-06 93.75  MN938384.1       


Alignments:
>Wuhan seafood market pneumonia virus isolate Wuhan-Hu-1, complete genome
Sequence ID: NC_045512.2 Length: 29903 
>Wuhan seafood market pneumonia virus isolate Wuhan-Hu-1, complete genome
Sequence ID: MN908947.3 Length: 29903  
Range 1: 22628 to 22675

Score:34.3 bits(77), Expect:2e-06, 
Method:Compositional matrix adjust., 
Identities:15/16(94%), Positives:16/16(100%), Gaps:0/16(0%)

Query  1      KKISNCVADYSVLYNS  16
              K+ISNCVADYSVLYNS
Sbjct  22628  KRISNCVADYSVLYNS  22675


>Wuhan seafood market pneumonia virus isolate 2019-nCoV_HKU-SZ-005b_2020, complete genome
Sequence ID: MN975262.1 Length: 29891 
Range 1: 22628 to 22675

Score:34.3 bits(77), Expect:2e-06, 
Method:Compositional matrix adjust., 
Identities:15/16(94%), Positives:16/16(100%), Gaps:0/16(0%)

Query  1      KKISNCVADYSVLYNS  16
              K+ISNCVADYSVLYNS
Sbjct  22628  KRISNCVADYSVLYNS  22675


>Wuhan seafood market pneumonia virus isolate 2019-nCoV/USA-CA2/2020, complete genome
Sequence ID: MN994468.1 Length: 29883 
Range 1: 22628 to 22675

Score:34.3 bits(77), Expect:2e-06, 
Method:Compositional matrix adjust., 
Identities:15/16(94%), Positives:16/16(100%), Gaps:0/16(0%)

Query  1      KKISNCVADYSVLYNS  16
              K+ISNCVADYSVLYNS
Sbjct  22628  KRISNCVADYSVLYNS  22675


>Wuhan seafood market pneumonia virus isolate 2019-nCoV/USA-AZ1/2020, complete genome
Sequence ID: MN997409.1 Length: 29882 
Range 1: 22628 to 22675

Score:34.3 bits(77), Expect:2e-06, 
Method:Compositional matrix adjust., 
Identities:15/16(94%), Positives:16/16(100%), Gaps:0/16(0%)

Query  1      KKISNCVADYSVLYNS  16
              K+ISNCVADYSVLYNS
Sbjct  22628  KRISNCVADYSVLYNS  22675


>Wuhan seafood market pneumonia virus isolate 2019-nCoV/USA-CA1/2020, complete genome
Sequence ID: MN994467.1 Length: 29882 
Range 1: 22628 to 22675

Score:34.3 bits(77), Expect:2e-06, 
Method:Compositional matrix adjust., 
Identities:15/16(94%), Positives:16/16(100%), Gaps:0/16(0%)

Query  1      KKISNCVADYSVLYNS  16
              K+ISNCVADYSVLYNS
Sbjct  22628  KRISNCVADYSVLYNS  22675


>Wuhan seafood market pneumonia virus isolate 2019-nCoV WHU02, complete genome
Sequence ID: MN988669.1 Length: 29881 
Range 1: 22627 to 22674

Score:34.3 bits(77), Expect:2e-06, 
Method:Compositional matrix adjust., 
Identities:15/16(94%), Positives:16/16(100%), Gaps:0/16(0%)

Query  1      KKISNCVADYSVLYNS  16
              K+ISNCVADYSVLYNS
Sbjct  22627  KRISNCVADYSVLYNS  22674


>Wuhan seafood market pneumonia virus isolate 2019-nCoV WHU01, complete genome
Sequence ID: MN988668.1 Length: 29881 
Range 1: 22627 to 22674

Score:34.3 bits(77), Expect:2e-06, 
Method:Compositional matrix adjust., 
Identities:15/16(94%), Positives:16/16(100%), Gaps:0/16(0%)

Query  1      KKISNCVADYSVLYNS  16
              K+ISNCVADYSVLYNS
Sbjct  22627  KRISNCVADYSVLYNS  22674


>Wuhan seafood market pneumonia virus isolate 2019-nCoV/USA-IL1/2020, complete genome
Sequence ID: MN988713.1 Length: 29882 
Range 1: 22628 to 22675

Score:34.3 bits(77), Expect:2e-06, 
Method:Compositional matrix adjust., 
Identities:15/16(94%), Positives:16/16(100%), Gaps:0/16(0%)

Query  1      KKISNCVADYSVLYNS  16
              K+ISNCVADYSVLYNS
Sbjct  22628  KRISNCVADYSVLYNS  22675


>Wuhan seafood market pneumonia virus isolate 2019-nCoV/USA-WA1/2020, complete genome
Sequence ID: MN985325.1 Length: 29882 
Range 1: 22628 to 22675

Score:34.3 bits(77), Expect:2e-06, 
Method:Compositional matrix adjust., 
Identities:15/16(94%), Positives:16/16(100%), Gaps:0/16(0%)

Query  1      KKISNCVADYSVLYNS  16
              K+ISNCVADYSVLYNS
Sbjct  22628  KRISNCVADYSVLYNS  22675


>Wuhan seafood market pneumonia virus isolate 2019-nCoV_HKU-SZ-002a_2020, complete genome
Sequence ID: MN938384.1 Length: 29838 
Range 1: 22596 to 22643

Score:34.3 bits(77), Expect:2e-06, 
Method:Compositional matrix adjust., 
Identities:15/16(94%), Positives:16/16(100%), Gaps:0/16(0%)

Query  1      KKISNCVADYSVLYNS  16
              K+ISNCVADYSVLYNS
Sbjct  22596  KRISNCVADYSVLYNS  22643


Query #1076: 31582 Query ID: lcl|Query_42940 Length: 18

Sequences producing significant alignments:
                                                                  Max    Total Query   E   Per.                  
Description                                                       Score  Score cover Value Ident  Accession        
Wuhan seafood market pneumonia virus isolate Wuhan-Hu-1,...       34.3   34.3  88%   2e-06 93.75  NC_045512.2      
Wuhan seafood market pneumonia virus isolate...                   34.3   34.3  88%   2e-06 93.75  MN975262.1       
Wuhan seafood market pneumonia virus isolate...                   34.3   34.3  88%   2e-06 93.75  MN994468.1       
Wuhan seafood market pneumonia virus isolate...                   34.3   34.3  88%   2e-06 93.75  MN997409.1       
Wuhan seafood market pneumonia virus isolate...                   34.3   34.3  88%   2e-06 93.75  MN994467.1       
Wuhan seafood market pneumonia virus isolate 2019-nCoV WHU02,...  34.3   34.3  88%   2e-06 93.75  MN988669.1       
Wuhan seafood market pneumonia virus isolate 2019-nCoV WHU01,...  34.3   34.3  88%   2e-06 93.75  MN988668.1       
Wuhan seafood market pneumonia virus isolate...                   34.3   34.3  88%   2e-06 93.75  MN988713.1       
Wuhan seafood market pneumonia virus isolate...                   34.3   34.3  88%   2e-06 93.75  MN985325.1       
Wuhan seafood market pneumonia virus isolate...                   34.3   34.3  88%   2e-06 93.75  MN938384.1       


Alignments:
>Wuhan seafood market pneumonia virus isolate Wuhan-Hu-1, complete genome
Sequence ID: NC_045512.2 Length: 29903 
>Wuhan seafood market pneumonia virus isolate Wuhan-Hu-1, complete genome
Sequence ID: MN908947.3 Length: 29903  
Range 1: 22628 to 22675

Score:34.3 bits(77), Expect:2e-06, 
Method:Compositional matrix adjust., 
Identities:15/16(94%), Positives:16/16(100%), Gaps:0/16(0%)

Query  1      KKISNCVADYSVLYNS  16
              K+ISNCVADYSVLYNS
Sbjct  22628  KRISNCVADYSVLYNS  22675


>Wuhan seafood market pneumonia virus isolate 2019-nCoV_HKU-SZ-005b_2020, complete genome
Sequence ID: MN975262.1 Length: 29891 
Range 1: 22628 to 22675

Score:34.3 bits(77), Expect:2e-06, 
Method:Compositional matrix adjust., 
Identities:15/16(94%), Positives:16/16(100%), Gaps:0/16(0%)

Query  1      KKISNCVADYSVLYNS  16
              K+ISNCVADYSVLYNS
Sbjct  22628  KRISNCVADYSVLYNS  22675


>Wuhan seafood market pneumonia virus isolate 2019-nCoV/USA-CA2/2020, complete genome
Sequence ID: MN994468.1 Length: 29883 
Range 1: 22628 to 22675

Score:34.3 bits(77), Expect:2e-06, 
Method:Compositional matrix adjust., 
Identities:15/16(94%), Positives:16/16(100%), Gaps:0/16(0%)

Query  1      KKISNCVADYSVLYNS  16
              K+ISNCVADYSVLYNS
Sbjct  22628  KRISNCVADYSVLYNS  22675


>Wuhan seafood market pneumonia virus isolate 2019-nCoV/USA-AZ1/2020, complete genome
Sequence ID: MN997409.1 Length: 29882 
Range 1: 22628 to 22675

Score:34.3 bits(77), Expect:2e-06, 
Method:Compositional matrix adjust., 
Identities:15/16(94%), Positives:16/16(100%), Gaps:0/16(0%)

Query  1      KKISNCVADYSVLYNS  16
              K+ISNCVADYSVLYNS
Sbjct  22628  KRISNCVADYSVLYNS  22675


>Wuhan seafood market pneumonia virus isolate 2019-nCoV/USA-CA1/2020, complete genome
Sequence ID: MN994467.1 Length: 29882 
Range 1: 22628 to 22675

Score:34.3 bits(77), Expect:2e-06, 
Method:Compositional matrix adjust., 
Identities:15/16(94%), Positives:16/16(100%), Gaps:0/16(0%)

Query  1      KKISNCVADYSVLYNS  16
              K+ISNCVADYSVLYNS
Sbjct  22628  KRISNCVADYSVLYNS  22675


>Wuhan seafood market pneumonia virus isolate 2019-nCoV WHU02, complete genome
Sequence ID: MN988669.1 Length: 29881 
Range 1: 22627 to 22674

Score:34.3 bits(77), Expect:2e-06, 
Method:Compositional matrix adjust., 
Identities:15/16(94%), Positives:16/16(100%), Gaps:0/16(0%)

Query  1      KKISNCVADYSVLYNS  16
              K+ISNCVADYSVLYNS
Sbjct  22627  KRISNCVADYSVLYNS  22674


>Wuhan seafood market pneumonia virus isolate 2019-nCoV WHU01, complete genome
Sequence ID: MN988668.1 Length: 29881 
Range 1: 22627 to 22674

Score:34.3 bits(77), Expect:2e-06, 
Method:Compositional matrix adjust., 
Identities:15/16(94%), Positives:16/16(100%), Gaps:0/16(0%)

Query  1      KKISNCVADYSVLYNS  16
              K+ISNCVADYSVLYNS
Sbjct  22627  KRISNCVADYSVLYNS  22674


>Wuhan seafood market pneumonia virus isolate 2019-nCoV/USA-IL1/2020, complete genome
Sequence ID: MN988713.1 Length: 29882 
Range 1: 22628 to 22675

Score:34.3 bits(77), Expect:2e-06, 
Method:Compositional matrix adjust., 
Identities:15/16(94%), Positives:16/16(100%), Gaps:0/16(0%)

Query  1      KKISNCVADYSVLYNS  16
              K+ISNCVADYSVLYNS
Sbjct  22628  KRISNCVADYSVLYNS  22675


>Wuhan seafood market pneumonia virus isolate 2019-nCoV/USA-WA1/2020, complete genome
Sequence ID: MN985325.1 Length: 29882 
Range 1: 22628 to 22675

Score:34.3 bits(77), Expect:2e-06, 
Method:Compositional matrix adjust., 
Identities:15/16(94%), Positives:16/16(100%), Gaps:0/16(0%)

Query  1      KKISNCVADYSVLYNS  16
              K+ISNCVADYSVLYNS
Sbjct  22628  KRISNCVADYSVLYNS  22675


>Wuhan seafood market pneumonia virus isolate 2019-nCoV_HKU-SZ-002a_2020, complete genome
Sequence ID: MN938384.1 Length: 29838 
Range 1: 22596 to 22643

Score:34.3 bits(77), Expect:2e-06, 
Method:Compositional matrix adjust., 
Identities:15/16(94%), Positives:16/16(100%), Gaps:0/16(0%)

Query  1      KKISNCVADYSVLYNS  16
              K+ISNCVADYSVLYNS
Sbjct  22596  KRISNCVADYSVLYNS  22643


Query #1077: 31679 Query ID: lcl|Query_42941 Length: 17

Sequences producing significant alignments:
                                                                  Max    Total Query   E   Per.                  
Description                                                       Score  Score cover Value Ident  Accession        
Wuhan seafood market pneumonia virus isolate Wuhan-Hu-1,...       33.1   33.1  100%  5e-06 88.24  NC_045512.2      
Wuhan seafood market pneumonia virus isolate...                   33.1   33.1  100%  5e-06 88.24  MN975262.1       
Wuhan seafood market pneumonia virus isolate...                   33.1   33.1  100%  5e-06 88.24  MN994468.1       
Wuhan seafood market pneumonia virus isolate...                   33.1   33.1  100%  5e-06 88.24  MN997409.1       
Wuhan seafood market pneumonia virus isolate...                   33.1   33.1  100%  5e-06 88.24  MN994467.1       
Wuhan seafood market pneumonia virus isolate 2019-nCoV WHU02,...  33.1   33.1  100%  5e-06 88.24  MN988669.1       
Wuhan seafood market pneumonia virus isolate 2019-nCoV WHU01,...  33.1   33.1  100%  5e-06 88.24  MN988668.1       
Wuhan seafood market pneumonia virus isolate...                   33.1   33.1  100%  5e-06 88.24  MN988713.1       
Wuhan seafood market pneumonia virus isolate...                   33.1   33.1  100%  5e-06 88.24  MN985325.1       
Wuhan seafood market pneumonia virus isolate...                   33.1   33.1  100%  5e-06 88.24  MN938384.1       


Alignments:
>Wuhan seafood market pneumonia virus isolate Wuhan-Hu-1, complete genome
Sequence ID: NC_045512.2 Length: 29903 
>Wuhan seafood market pneumonia virus isolate Wuhan-Hu-1, complete genome
Sequence ID: MN908947.3 Length: 29903  
Range 1: 29432 to 29482

Score:33.1 bits(74), Expect:5e-06, 
Method:Compositional matrix adjust., 
Identities:15/17(88%), Positives:16/17(94%), Gaps:0/17(0%)

Query  1      KKQPTVTLLPAADMDDF  17
              KKQ TVTLLPAAD+DDF
Sbjct  29432  KKQQTVTLLPAADLDDF  29482


>Wuhan seafood market pneumonia virus isolate 2019-nCoV_HKU-SZ-005b_2020, complete genome
Sequence ID: MN975262.1 Length: 29891 
Range 1: 29432 to 29482

Score:33.1 bits(74), Expect:5e-06, 
Method:Compositional matrix adjust., 
Identities:15/17(88%), Positives:16/17(94%), Gaps:0/17(0%)

Query  1      KKQPTVTLLPAADMDDF  17
              KKQ TVTLLPAAD+DDF
Sbjct  29432  KKQQTVTLLPAADLDDF  29482


>Wuhan seafood market pneumonia virus isolate 2019-nCoV/USA-CA2/2020, complete genome
Sequence ID: MN994468.1 Length: 29883 
Range 1: 29432 to 29482

Score:33.1 bits(74), Expect:5e-06, 
Method:Compositional matrix adjust., 
Identities:15/17(88%), Positives:16/17(94%), Gaps:0/17(0%)

Query  1      KKQPTVTLLPAADMDDF  17
              KKQ TVTLLPAAD+DDF
Sbjct  29432  KKQQTVTLLPAADLDDF  29482


>Wuhan seafood market pneumonia virus isolate 2019-nCoV/USA-AZ1/2020, complete genome
Sequence ID: MN997409.1 Length: 29882 
Range 1: 29432 to 29482

Score:33.1 bits(74), Expect:5e-06, 
Method:Compositional matrix adjust., 
Identities:15/17(88%), Positives:16/17(94%), Gaps:0/17(0%)

Query  1      KKQPTVTLLPAADMDDF  17
              KKQ TVTLLPAAD+DDF
Sbjct  29432  KKQQTVTLLPAADLDDF  29482


>Wuhan seafood market pneumonia virus isolate 2019-nCoV/USA-CA1/2020, complete genome
Sequence ID: MN994467.1 Length: 29882 
Range 1: 29432 to 29482

Score:33.1 bits(74), Expect:5e-06, 
Method:Compositional matrix adjust., 
Identities:15/17(88%), Positives:16/17(94%), Gaps:0/17(0%)

Query  1      KKQPTVTLLPAADMDDF  17
              KKQ TVTLLPAAD+DDF
Sbjct  29432  KKQQTVTLLPAADLDDF  29482


>Wuhan seafood market pneumonia virus isolate 2019-nCoV WHU02, complete genome
Sequence ID: MN988669.1 Length: 29881 
Range 1: 29431 to 29481

Score:33.1 bits(74), Expect:5e-06, 
Method:Compositional matrix adjust., 
Identities:15/17(88%), Positives:16/17(94%), Gaps:0/17(0%)

Query  1      KKQPTVTLLPAADMDDF  17
              KKQ TVTLLPAAD+DDF
Sbjct  29431  KKQQTVTLLPAADLDDF  29481


>Wuhan seafood market pneumonia virus isolate 2019-nCoV WHU01, complete genome
Sequence ID: MN988668.1 Length: 29881 
Range 1: 29431 to 29481

Score:33.1 bits(74), Expect:5e-06, 
Method:Compositional matrix adjust., 
Identities:15/17(88%), Positives:16/17(94%), Gaps:0/17(0%)

Query  1      KKQPTVTLLPAADMDDF  17
              KKQ TVTLLPAAD+DDF
Sbjct  29431  KKQQTVTLLPAADLDDF  29481


>Wuhan seafood market pneumonia virus isolate 2019-nCoV/USA-IL1/2020, complete genome
Sequence ID: MN988713.1 Length: 29882 
Range 1: 29432 to 29482

Score:33.1 bits(74), Expect:5e-06, 
Method:Compositional matrix adjust., 
Identities:15/17(88%), Positives:16/17(94%), Gaps:0/17(0%)

Query  1      KKQPTVTLLPAADMDDF  17
              KKQ TVTLLPAAD+DDF
Sbjct  29432  KKQQTVTLLPAADLDDF  29482


>Wuhan seafood market pneumonia virus isolate 2019-nCoV/USA-WA1/2020, complete genome
Sequence ID: MN985325.1 Length: 29882 
Range 1: 29432 to 29482

Score:33.1 bits(74), Expect:5e-06, 
Method:Compositional matrix adjust., 
Identities:15/17(88%), Positives:16/17(94%), Gaps:0/17(0%)

Query  1      KKQPTVTLLPAADMDDF  17
              KKQ TVTLLPAAD+DDF
Sbjct  29432  KKQQTVTLLPAADLDDF  29482


>Wuhan seafood market pneumonia virus isolate 2019-nCoV_HKU-SZ-002a_2020, complete genome
Sequence ID: MN938384.1 Length: 29838 
Range 1: 29400 to 29450

Score:33.1 bits(74), Expect:5e-06, 
Method:Compositional matrix adjust., 
Identities:15/17(88%), Positives:16/17(94%), Gaps:0/17(0%)

Query  1      KKQPTVTLLPAADMDDF  17
              KKQ TVTLLPAAD+DDF
Sbjct  29400  KKQQTVTLLPAADLDDF  29450


Query #1078: 31692 Query ID: lcl|Query_42942 Length: 17

Sequences producing significant alignments:
                                                                  Max    Total Query   E   Per.                  
Description                                                       Score  Score cover Value Ident  Accession        
Wuhan seafood market pneumonia virus isolate Wuhan-Hu-1,...       33.1   33.1  100%  4e-06 100.00 NC_045512.2      
Wuhan seafood market pneumonia virus isolate...                   33.1   33.1  100%  4e-06 100.00 MN975262.1       
Wuhan seafood market pneumonia virus isolate...                   33.1   33.1  100%  4e-06 100.00 MN994468.1       
Wuhan seafood market pneumonia virus isolate...                   33.1   33.1  100%  4e-06 100.00 MN997409.1       
Wuhan seafood market pneumonia virus isolate...                   33.1   33.1  100%  4e-06 100.00 MN994467.1       
Wuhan seafood market pneumonia virus isolate 2019-nCoV WHU02,...  33.1   33.1  100%  4e-06 100.00 MN988669.1       
Wuhan seafood market pneumonia virus isolate 2019-nCoV WHU01,...  33.1   33.1  100%  4e-06 100.00 MN988668.1       
Wuhan seafood market pneumonia virus isolate...                   33.1   33.1  100%  4e-06 100.00 MN988713.1       
Wuhan seafood market pneumonia virus isolate...                   33.1   33.1  100%  4e-06 100.00 MN985325.1       
Wuhan seafood market pneumonia virus isolate...                   33.1   33.1  100%  4e-06 100.00 MN938384.1       


Alignments:
>Wuhan seafood market pneumonia virus isolate Wuhan-Hu-1, complete genome
Sequence ID: NC_045512.2 Length: 29903 
>Wuhan seafood market pneumonia virus isolate Wuhan-Hu-1, complete genome
Sequence ID: MN908947.3 Length: 29903  
Range 1: 29015 to 29065

Score:33.1 bits(74), Expect:4e-06, 
Method:Compositional matrix adjust., 
Identities:17/17(100%), Positives:17/17(100%), Gaps:0/17(0%)

Query  1      KKSAAEASKKPRQKRTA  17
              KKSAAEASKKPRQKRTA
Sbjct  29015  KKSAAEASKKPRQKRTA  29065


>Wuhan seafood market pneumonia virus isolate 2019-nCoV_HKU-SZ-005b_2020, complete genome
Sequence ID: MN975262.1 Length: 29891 
Range 1: 29015 to 29065

Score:33.1 bits(74), Expect:4e-06, 
Method:Compositional matrix adjust., 
Identities:17/17(100%), Positives:17/17(100%), Gaps:0/17(0%)

Query  1      KKSAAEASKKPRQKRTA  17
              KKSAAEASKKPRQKRTA
Sbjct  29015  KKSAAEASKKPRQKRTA  29065


>Wuhan seafood market pneumonia virus isolate 2019-nCoV/USA-CA2/2020, complete genome
Sequence ID: MN994468.1 Length: 29883 
Range 1: 29015 to 29065

Score:33.1 bits(74), Expect:4e-06, 
Method:Compositional matrix adjust., 
Identities:17/17(100%), Positives:17/17(100%), Gaps:0/17(0%)

Query  1      KKSAAEASKKPRQKRTA  17
              KKSAAEASKKPRQKRTA
Sbjct  29015  KKSAAEASKKPRQKRTA  29065


>Wuhan seafood market pneumonia virus isolate 2019-nCoV/USA-AZ1/2020, complete genome
Sequence ID: MN997409.1 Length: 29882 
Range 1: 29015 to 29065

Score:33.1 bits(74), Expect:4e-06, 
Method:Compositional matrix adjust., 
Identities:17/17(100%), Positives:17/17(100%), Gaps:0/17(0%)

Query  1      KKSAAEASKKPRQKRTA  17
              KKSAAEASKKPRQKRTA
Sbjct  29015  KKSAAEASKKPRQKRTA  29065


>Wuhan seafood market pneumonia virus isolate 2019-nCoV/USA-CA1/2020, complete genome
Sequence ID: MN994467.1 Length: 29882 
Range 1: 29015 to 29065

Score:33.1 bits(74), Expect:4e-06, 
Method:Compositional matrix adjust., 
Identities:17/17(100%), Positives:17/17(100%), Gaps:0/17(0%)

Query  1      KKSAAEASKKPRQKRTA  17
              KKSAAEASKKPRQKRTA
Sbjct  29015  KKSAAEASKKPRQKRTA  29065


>Wuhan seafood market pneumonia virus isolate 2019-nCoV WHU02, complete genome
Sequence ID: MN988669.1 Length: 29881 
Range 1: 29014 to 29064

Score:33.1 bits(74), Expect:4e-06, 
Method:Compositional matrix adjust., 
Identities:17/17(100%), Positives:17/17(100%), Gaps:0/17(0%)

Query  1      KKSAAEASKKPRQKRTA  17
              KKSAAEASKKPRQKRTA
Sbjct  29014  KKSAAEASKKPRQKRTA  29064


>Wuhan seafood market pneumonia virus isolate 2019-nCoV WHU01, complete genome
Sequence ID: MN988668.1 Length: 29881 
Range 1: 29014 to 29064

Score:33.1 bits(74), Expect:4e-06, 
Method:Compositional matrix adjust., 
Identities:17/17(100%), Positives:17/17(100%), Gaps:0/17(0%)

Query  1      KKSAAEASKKPRQKRTA  17
              KKSAAEASKKPRQKRTA
Sbjct  29014  KKSAAEASKKPRQKRTA  29064


>Wuhan seafood market pneumonia virus isolate 2019-nCoV/USA-IL1/2020, complete genome
Sequence ID: MN988713.1 Length: 29882 
Range 1: 29015 to 29065

Score:33.1 bits(74), Expect:4e-06, 
Method:Compositional matrix adjust., 
Identities:17/17(100%), Positives:17/17(100%), Gaps:0/17(0%)

Query  1      KKSAAEASKKPRQKRTA  17
              KKSAAEASKKPRQKRTA
Sbjct  29015  KKSAAEASKKPRQKRTA  29065


>Wuhan seafood market pneumonia virus isolate 2019-nCoV/USA-WA1/2020, complete genome
Sequence ID: MN985325.1 Length: 29882 
Range 1: 29015 to 29065

Score:33.1 bits(74), Expect:4e-06, 
Method:Compositional matrix adjust., 
Identities:17/17(100%), Positives:17/17(100%), Gaps:0/17(0%)

Query  1      KKSAAEASKKPRQKRTA  17
              KKSAAEASKKPRQKRTA
Sbjct  29015  KKSAAEASKKPRQKRTA  29065


>Wuhan seafood market pneumonia virus isolate 2019-nCoV_HKU-SZ-002a_2020, complete genome
Sequence ID: MN938384.1 Length: 29838 
Range 1: 28983 to 29033

Score:33.1 bits(74), Expect:4e-06, 
Method:Compositional matrix adjust., 
Identities:17/17(100%), Positives:17/17(100%), Gaps:0/17(0%)

Query  1      KKSAAEASKKPRQKRTA  17
              KKSAAEASKKPRQKRTA
Sbjct  28983  KKSAAEASKKPRQKRTA  29033


Query #1079: 31693 Query ID: lcl|Query_42943 Length: 25

Sequences producing significant alignments:
                                                                  Max    Total Query   E   Per.                  
Description                                                       Score  Score cover Value Ident  Accession        
Wuhan seafood market pneumonia virus isolate Wuhan-Hu-1,...       47.4   47.4  100%  7e-11 96.00  NC_045512.2      
Wuhan seafood market pneumonia virus isolate...                   47.4   47.4  100%  7e-11 96.00  MN975262.1       
Wuhan seafood market pneumonia virus isolate...                   47.4   47.4  100%  7e-11 96.00  MN994468.1       
Wuhan seafood market pneumonia virus isolate...                   47.4   47.4  100%  7e-11 96.00  MN997409.1       
Wuhan seafood market pneumonia virus isolate...                   47.4   47.4  100%  7e-11 96.00  MN994467.1       
Wuhan seafood market pneumonia virus isolate 2019-nCoV WHU02,...  47.4   47.4  100%  7e-11 96.00  MN988669.1       
Wuhan seafood market pneumonia virus isolate 2019-nCoV WHU01,...  47.4   47.4  100%  7e-11 96.00  MN988668.1       
Wuhan seafood market pneumonia virus isolate...                   47.4   47.4  100%  7e-11 96.00  MN988713.1       
Wuhan seafood market pneumonia virus isolate...                   47.4   47.4  100%  7e-11 96.00  MN985325.1       
Wuhan seafood market pneumonia virus isolate...                   47.4   47.4  100%  7e-11 96.00  MN938384.1       


Alignments:
>Wuhan seafood market pneumonia virus isolate Wuhan-Hu-1, complete genome
Sequence ID: NC_045512.2 Length: 29903 
>Wuhan seafood market pneumonia virus isolate Wuhan-Hu-1, complete genome
Sequence ID: MN908947.3 Length: 29903  
Range 1: 29015 to 29089

Score:47.4 bits(111), Expect:7e-11, 
Method:Compositional matrix adjust., 
Identities:24/25(96%), Positives:24/25(96%), Gaps:0/25(0%)

Query  1      KKSAAEASKKPRQKRTATKQYNVTQ  25
              KKSAAEASKKPRQKRTATK YNVTQ
Sbjct  29015  KKSAAEASKKPRQKRTATKAYNVTQ  29089


>Wuhan seafood market pneumonia virus isolate 2019-nCoV_HKU-SZ-005b_2020, complete genome
Sequence ID: MN975262.1 Length: 29891 
Range 1: 29015 to 29089

Score:47.4 bits(111), Expect:7e-11, 
Method:Compositional matrix adjust., 
Identities:24/25(96%), Positives:24/25(96%), Gaps:0/25(0%)

Query  1      KKSAAEASKKPRQKRTATKQYNVTQ  25
              KKSAAEASKKPRQKRTATK YNVTQ
Sbjct  29015  KKSAAEASKKPRQKRTATKAYNVTQ  29089


>Wuhan seafood market pneumonia virus isolate 2019-nCoV/USA-CA2/2020, complete genome
Sequence ID: MN994468.1 Length: 29883 
Range 1: 29015 to 29089

Score:47.4 bits(111), Expect:7e-11, 
Method:Compositional matrix adjust., 
Identities:24/25(96%), Positives:24/25(96%), Gaps:0/25(0%)

Query  1      KKSAAEASKKPRQKRTATKQYNVTQ  25
              KKSAAEASKKPRQKRTATK YNVTQ
Sbjct  29015  KKSAAEASKKPRQKRTATKAYNVTQ  29089


>Wuhan seafood market pneumonia virus isolate 2019-nCoV/USA-AZ1/2020, complete genome
Sequence ID: MN997409.1 Length: 29882 
Range 1: 29015 to 29089

Score:47.4 bits(111), Expect:7e-11, 
Method:Compositional matrix adjust., 
Identities:24/25(96%), Positives:24/25(96%), Gaps:0/25(0%)

Query  1      KKSAAEASKKPRQKRTATKQYNVTQ  25
              KKSAAEASKKPRQKRTATK YNVTQ
Sbjct  29015  KKSAAEASKKPRQKRTATKAYNVTQ  29089


>Wuhan seafood market pneumonia virus isolate 2019-nCoV/USA-CA1/2020, complete genome
Sequence ID: MN994467.1 Length: 29882 
Range 1: 29015 to 29089

Score:47.4 bits(111), Expect:7e-11, 
Method:Compositional matrix adjust., 
Identities:24/25(96%), Positives:24/25(96%), Gaps:0/25(0%)

Query  1      KKSAAEASKKPRQKRTATKQYNVTQ  25
              KKSAAEASKKPRQKRTATK YNVTQ
Sbjct  29015  KKSAAEASKKPRQKRTATKAYNVTQ  29089


>Wuhan seafood market pneumonia virus isolate 2019-nCoV WHU02, complete genome
Sequence ID: MN988669.1 Length: 29881 
Range 1: 29014 to 29088

Score:47.4 bits(111), Expect:7e-11, 
Method:Compositional matrix adjust., 
Identities:24/25(96%), Positives:24/25(96%), Gaps:0/25(0%)

Query  1      KKSAAEASKKPRQKRTATKQYNVTQ  25
              KKSAAEASKKPRQKRTATK YNVTQ
Sbjct  29014  KKSAAEASKKPRQKRTATKAYNVTQ  29088


>Wuhan seafood market pneumonia virus isolate 2019-nCoV WHU01, complete genome
Sequence ID: MN988668.1 Length: 29881 
Range 1: 29014 to 29088

Score:47.4 bits(111), Expect:7e-11, 
Method:Compositional matrix adjust., 
Identities:24/25(96%), Positives:24/25(96%), Gaps:0/25(0%)

Query  1      KKSAAEASKKPRQKRTATKQYNVTQ  25
              KKSAAEASKKPRQKRTATK YNVTQ
Sbjct  29014  KKSAAEASKKPRQKRTATKAYNVTQ  29088


>Wuhan seafood market pneumonia virus isolate 2019-nCoV/USA-IL1/2020, complete genome
Sequence ID: MN988713.1 Length: 29882 
Range 1: 29015 to 29089

Score:47.4 bits(111), Expect:7e-11, 
Method:Compositional matrix adjust., 
Identities:24/25(96%), Positives:24/25(96%), Gaps:0/25(0%)

Query  1      KKSAAEASKKPRQKRTATKQYNVTQ  25
              KKSAAEASKKPRQKRTATK YNVTQ
Sbjct  29015  KKSAAEASKKPRQKRTATKAYNVTQ  29089


>Wuhan seafood market pneumonia virus isolate 2019-nCoV/USA-WA1/2020, complete genome
Sequence ID: MN985325.1 Length: 29882 
Range 1: 29015 to 29089

Score:47.4 bits(111), Expect:7e-11, 
Method:Compositional matrix adjust., 
Identities:24/25(96%), Positives:24/25(96%), Gaps:0/25(0%)

Query  1      KKSAAEASKKPRQKRTATKQYNVTQ  25
              KKSAAEASKKPRQKRTATK YNVTQ
Sbjct  29015  KKSAAEASKKPRQKRTATKAYNVTQ  29089


>Wuhan seafood market pneumonia virus isolate 2019-nCoV_HKU-SZ-002a_2020, complete genome
Sequence ID: MN938384.1 Length: 29838 
Range 1: 28983 to 29057

Score:47.4 bits(111), Expect:7e-11, 
Method:Compositional matrix adjust., 
Identities:24/25(96%), Positives:24/25(96%), Gaps:0/25(0%)

Query  1      KKSAAEASKKPRQKRTATKQYNVTQ  25
              KKSAAEASKKPRQKRTATK YNVTQ
Sbjct  28983  KKSAAEASKKPRQKRTATKAYNVTQ  29057


Query #1080: 31707 Query ID: lcl|Query_42944 Length: 15

No significant similarity found.


Query #1081: 31758 Query ID: lcl|Query_42945 Length: 15

Sequences producing significant alignments:
                                                                  Max    Total Query   E   Per.                  
Description                                                       Score  Score cover Value Ident  Accession        
Wuhan seafood market pneumonia virus isolate Wuhan-Hu-1,...       32.3   32.3  100%  8e-06 86.67  NC_045512.2      
Wuhan seafood market pneumonia virus isolate...                   32.3   32.3  100%  8e-06 86.67  MN975262.1       
Wuhan seafood market pneumonia virus isolate...                   32.3   32.3  100%  8e-06 86.67  MN994468.1       
Wuhan seafood market pneumonia virus isolate...                   32.3   32.3  100%  8e-06 86.67  MN997409.1       
Wuhan seafood market pneumonia virus isolate...                   32.3   32.3  100%  8e-06 86.67  MN994467.1       
Wuhan seafood market pneumonia virus isolate 2019-nCoV WHU02,...  32.3   32.3  100%  8e-06 86.67  MN988669.1       
Wuhan seafood market pneumonia virus isolate 2019-nCoV WHU01,...  32.3   32.3  100%  8e-06 86.67  MN988668.1       
Wuhan seafood market pneumonia virus isolate...                   32.3   32.3  100%  8e-06 86.67  MN988713.1       
Wuhan seafood market pneumonia virus isolate...                   32.3   32.3  100%  8e-06 86.67  MN985325.1       
Wuhan seafood market pneumonia virus isolate...                   32.3   32.3  100%  8e-06 86.67  MN938384.1       


Alignments:
>Wuhan seafood market pneumonia virus isolate Wuhan-Hu-1, complete genome
Sequence ID: NC_045512.2 Length: 29903 
>Wuhan seafood market pneumonia virus isolate Wuhan-Hu-1, complete genome
Sequence ID: MN908947.3 Length: 29903  
Range 1: 21136 to 21180

Score:32.3 bits(72), Expect:8e-06, 
Method:Composition-based stats., 
Identities:13/15(87%), Positives:15/15(100%), Gaps:0/15(0%)

Query  1      KLALGGSIAVKITEH  15
              KLALGGS+A+KITEH
Sbjct  21136  KLALGGSVAIKITEH  21180


>Wuhan seafood market pneumonia virus isolate 2019-nCoV_HKU-SZ-005b_2020, complete genome
Sequence ID: MN975262.1 Length: 29891 
Range 1: 21136 to 21180

Score:32.3 bits(72), Expect:8e-06, 
Method:Composition-based stats., 
Identities:13/15(87%), Positives:15/15(100%), Gaps:0/15(0%)

Query  1      KLALGGSIAVKITEH  15
              KLALGGS+A+KITEH
Sbjct  21136  KLALGGSVAIKITEH  21180


>Wuhan seafood market pneumonia virus isolate 2019-nCoV/USA-CA2/2020, complete genome
Sequence ID: MN994468.1 Length: 29883 
Range 1: 21136 to 21180

Score:32.3 bits(72), Expect:8e-06, 
Method:Composition-based stats., 
Identities:13/15(87%), Positives:15/15(100%), Gaps:0/15(0%)

Query  1      KLALGGSIAVKITEH  15
              KLALGGS+A+KITEH
Sbjct  21136  KLALGGSVAIKITEH  21180


>Wuhan seafood market pneumonia virus isolate 2019-nCoV/USA-AZ1/2020, complete genome
Sequence ID: MN997409.1 Length: 29882 
Range 1: 21136 to 21180

Score:32.3 bits(72), Expect:8e-06, 
Method:Composition-based stats., 
Identities:13/15(87%), Positives:15/15(100%), Gaps:0/15(0%)

Query  1      KLALGGSIAVKITEH  15
              KLALGGS+A+KITEH
Sbjct  21136  KLALGGSVAIKITEH  21180


>Wuhan seafood market pneumonia virus isolate 2019-nCoV/USA-CA1/2020, complete genome
Sequence ID: MN994467.1 Length: 29882 
Range 1: 21136 to 21180

Score:32.3 bits(72), Expect:8e-06, 
Method:Composition-based stats., 
Identities:13/15(87%), Positives:15/15(100%), Gaps:0/15(0%)

Query  1      KLALGGSIAVKITEH  15
              KLALGGS+A+KITEH
Sbjct  21136  KLALGGSVAIKITEH  21180


>Wuhan seafood market pneumonia virus isolate 2019-nCoV WHU02, complete genome
Sequence ID: MN988669.1 Length: 29881 
Range 1: 21135 to 21179

Score:32.3 bits(72), Expect:8e-06, 
Method:Composition-based stats., 
Identities:13/15(87%), Positives:15/15(100%), Gaps:0/15(0%)

Query  1      KLALGGSIAVKITEH  15
              KLALGGS+A+KITEH
Sbjct  21135  KLALGGSVAIKITEH  21179


>Wuhan seafood market pneumonia virus isolate 2019-nCoV WHU01, complete genome
Sequence ID: MN988668.1 Length: 29881 
Range 1: 21135 to 21179

Score:32.3 bits(72), Expect:8e-06, 
Method:Composition-based stats., 
Identities:13/15(87%), Positives:15/15(100%), Gaps:0/15(0%)

Query  1      KLALGGSIAVKITEH  15
              KLALGGS+A+KITEH
Sbjct  21135  KLALGGSVAIKITEH  21179


>Wuhan seafood market pneumonia virus isolate 2019-nCoV/USA-IL1/2020, complete genome
Sequence ID: MN988713.1 Length: 29882 
Range 1: 21136 to 21180

Score:32.3 bits(72), Expect:8e-06, 
Method:Composition-based stats., 
Identities:13/15(87%), Positives:15/15(100%), Gaps:0/15(0%)

Query  1      KLALGGSIAVKITEH  15
              KLALGGS+A+KITEH
Sbjct  21136  KLALGGSVAIKITEH  21180


>Wuhan seafood market pneumonia virus isolate 2019-nCoV/USA-WA1/2020, complete genome
Sequence ID: MN985325.1 Length: 29882 
Range 1: 21136 to 21180

Score:32.3 bits(72), Expect:8e-06, 
Method:Composition-based stats., 
Identities:13/15(87%), Positives:15/15(100%), Gaps:0/15(0%)

Query  1      KLALGGSIAVKITEH  15
              KLALGGS+A+KITEH
Sbjct  21136  KLALGGSVAIKITEH  21180


>Wuhan seafood market pneumonia virus isolate 2019-nCoV_HKU-SZ-002a_2020, complete genome
Sequence ID: MN938384.1 Length: 29838 
Range 1: 21104 to 21148

Score:32.3 bits(72), Expect:8e-06, 
Method:Composition-based stats., 
Identities:13/15(87%), Positives:15/15(100%), Gaps:0/15(0%)

Query  1      KLALGGSIAVKITEH  15
              KLALGGS+A+KITEH
Sbjct  21104  KLALGGSVAIKITEH  21148


Query #1082: 31780 Query ID: lcl|Query_42946 Length: 16

Sequences producing significant alignments:
                                                                  Max    Total Query   E   Per.                  
Description                                                       Score  Score cover Value Ident  Accession        
Wuhan seafood market pneumonia virus isolate Wuhan-Hu-1,...       33.5   33.5  100%  3e-06 87.50  NC_045512.2      
Wuhan seafood market pneumonia virus isolate...                   33.5   33.5  100%  3e-06 87.50  MN975262.1       
Wuhan seafood market pneumonia virus isolate...                   33.5   33.5  100%  3e-06 87.50  MN994468.1       
Wuhan seafood market pneumonia virus isolate...                   33.5   33.5  100%  3e-06 87.50  MN997409.1       
Wuhan seafood market pneumonia virus isolate...                   33.5   33.5  100%  3e-06 87.50  MN994467.1       
Wuhan seafood market pneumonia virus isolate 2019-nCoV WHU02,...  33.5   33.5  100%  3e-06 87.50  MN988669.1       
Wuhan seafood market pneumonia virus isolate 2019-nCoV WHU01,...  33.5   33.5  100%  3e-06 87.50  MN988668.1       
Wuhan seafood market pneumonia virus isolate...                   33.5   33.5  100%  3e-06 87.50  MN988713.1       
Wuhan seafood market pneumonia virus isolate...                   33.5   33.5  100%  3e-06 87.50  MN985325.1       
Wuhan seafood market pneumonia virus isolate...                   33.5   33.5  100%  3e-06 87.50  MN938384.1       


Alignments:
>Wuhan seafood market pneumonia virus isolate Wuhan-Hu-1, complete genome
Sequence ID: NC_045512.2 Length: 29903 
>Wuhan seafood market pneumonia virus isolate Wuhan-Hu-1, complete genome
Sequence ID: MN908947.3 Length: 29903  
Range 1: 29285 to 29332

Score:33.5 bits(75), Expect:3e-06, 
Method:Composition-based stats., 
Identities:14/16(88%), Positives:14/16(87%), Gaps:0/16(0%)

Query  1      KLDDKDPQFKDNVILL  16
              KLDDKDP FKD VILL
Sbjct  29285  KLDDKDPNFKDQVILL  29332


>Wuhan seafood market pneumonia virus isolate 2019-nCoV_HKU-SZ-005b_2020, complete genome
Sequence ID: MN975262.1 Length: 29891 
Range 1: 29285 to 29332

Score:33.5 bits(75), Expect:3e-06, 
Method:Composition-based stats., 
Identities:14/16(88%), Positives:14/16(87%), Gaps:0/16(0%)

Query  1      KLDDKDPQFKDNVILL  16
              KLDDKDP FKD VILL
Sbjct  29285  KLDDKDPNFKDQVILL  29332


>Wuhan seafood market pneumonia virus isolate 2019-nCoV/USA-CA2/2020, complete genome
Sequence ID: MN994468.1 Length: 29883 
Range 1: 29285 to 29332

Score:33.5 bits(75), Expect:3e-06, 
Method:Composition-based stats., 
Identities:14/16(88%), Positives:14/16(87%), Gaps:0/16(0%)

Query  1      KLDDKDPQFKDNVILL  16
              KLDDKDP FKD VILL
Sbjct  29285  KLDDKDPNFKDQVILL  29332


>Wuhan seafood market pneumonia virus isolate 2019-nCoV/USA-AZ1/2020, complete genome
Sequence ID: MN997409.1 Length: 29882 
Range 1: 29285 to 29332

Score:33.5 bits(75), Expect:3e-06, 
Method:Composition-based stats., 
Identities:14/16(88%), Positives:14/16(87%), Gaps:0/16(0%)

Query  1      KLDDKDPQFKDNVILL  16
              KLDDKDP FKD VILL
Sbjct  29285  KLDDKDPNFKDQVILL  29332


>Wuhan seafood market pneumonia virus isolate 2019-nCoV/USA-CA1/2020, complete genome
Sequence ID: MN994467.1 Length: 29882 
Range 1: 29285 to 29332

Score:33.5 bits(75), Expect:3e-06, 
Method:Composition-based stats., 
Identities:14/16(88%), Positives:14/16(87%), Gaps:0/16(0%)

Query  1      KLDDKDPQFKDNVILL  16
              KLDDKDP FKD VILL
Sbjct  29285  KLDDKDPNFKDQVILL  29332


>Wuhan seafood market pneumonia virus isolate 2019-nCoV WHU02, complete genome
Sequence ID: MN988669.1 Length: 29881 
Range 1: 29284 to 29331

Score:33.5 bits(75), Expect:3e-06, 
Method:Composition-based stats., 
Identities:14/16(88%), Positives:14/16(87%), Gaps:0/16(0%)

Query  1      KLDDKDPQFKDNVILL  16
              KLDDKDP FKD VILL
Sbjct  29284  KLDDKDPNFKDQVILL  29331


>Wuhan seafood market pneumonia virus isolate 2019-nCoV WHU01, complete genome
Sequence ID: MN988668.1 Length: 29881 
Range 1: 29284 to 29331

Score:33.5 bits(75), Expect:3e-06, 
Method:Composition-based stats., 
Identities:14/16(88%), Positives:14/16(87%), Gaps:0/16(0%)

Query  1      KLDDKDPQFKDNVILL  16
              KLDDKDP FKD VILL
Sbjct  29284  KLDDKDPNFKDQVILL  29331


>Wuhan seafood market pneumonia virus isolate 2019-nCoV/USA-IL1/2020, complete genome
Sequence ID: MN988713.1 Length: 29882 
Range 1: 29285 to 29332

Score:33.5 bits(75), Expect:3e-06, 
Method:Composition-based stats., 
Identities:14/16(88%), Positives:14/16(87%), Gaps:0/16(0%)

Query  1      KLDDKDPQFKDNVILL  16
              KLDDKDP FKD VILL
Sbjct  29285  KLDDKDPNFKDQVILL  29332


>Wuhan seafood market pneumonia virus isolate 2019-nCoV/USA-WA1/2020, complete genome
Sequence ID: MN985325.1 Length: 29882 
Range 1: 29285 to 29332

Score:33.5 bits(75), Expect:3e-06, 
Method:Composition-based stats., 
Identities:14/16(88%), Positives:14/16(87%), Gaps:0/16(0%)

Query  1      KLDDKDPQFKDNVILL  16
              KLDDKDP FKD VILL
Sbjct  29285  KLDDKDPNFKDQVILL  29332


>Wuhan seafood market pneumonia virus isolate 2019-nCoV_HKU-SZ-002a_2020, complete genome
Sequence ID: MN938384.1 Length: 29838 
Range 1: 29253 to 29300

Score:33.5 bits(75), Expect:3e-06, 
Method:Composition-based stats., 
Identities:14/16(88%), Positives:14/16(87%), Gaps:0/16(0%)

Query  1      KLDDKDPQFKDNVILL  16
              KLDDKDP FKD VILL
Sbjct  29253  KLDDKDPNFKDQVILL  29300


Query #1083: 31786 Query ID: lcl|Query_42947 Length: 15

No significant similarity found.


Query #1084: 31833 Query ID: lcl|Query_42948 Length: 9

No significant similarity found.


Query #1085: 31846 Query ID: lcl|Query_42949 Length: 9

No significant similarity found.


Query #1086: 31847 Query ID: lcl|Query_42950 Length: 16

No significant similarity found.


Query #1087: 31867 Query ID: lcl|Query_42951 Length: 9

No significant similarity found.


Query #1088: 31868 Query ID: lcl|Query_42952 Length: 10

No significant similarity found.


Query #1089: 31910 Query ID: lcl|Query_42953 Length: 9

No significant similarity found.


Query #1090: 31979 Query ID: lcl|Query_42954 Length: 9

No significant similarity found.


Query #1091: 31999 Query ID: lcl|Query_42955 Length: 9

No significant similarity found.


Query #1092: 32020 Query ID: lcl|Query_42956 Length: 10

No significant similarity found.


Query #1093: 32027 Query ID: lcl|Query_42957 Length: 9

No significant similarity found.


Query #1094: 32028 Query ID: lcl|Query_42958 Length: 10

No significant similarity found.


Query #1095: 32036 Query ID: lcl|Query_42959 Length: 10

No significant similarity found.


Query #1096: 32037 Query ID: lcl|Query_42960 Length: 17

Sequences producing significant alignments:
                                                                  Max    Total Query   E   Per.                  
Description                                                       Score  Score cover Value Ident  Accession        
Wuhan seafood market pneumonia virus isolate Wuhan-Hu-1,...       36.2   36.2  100%  3e-07 88.24  NC_045512.2      
Wuhan seafood market pneumonia virus isolate...                   36.2   36.2  100%  3e-07 88.24  MN975262.1       
Wuhan seafood market pneumonia virus isolate...                   36.2   36.2  100%  3e-07 88.24  MN994468.1       
Wuhan seafood market pneumonia virus isolate...                   36.2   36.2  100%  3e-07 88.24  MN997409.1       
Wuhan seafood market pneumonia virus isolate...                   36.2   36.2  100%  3e-07 88.24  MN994467.1       
Wuhan seafood market pneumonia virus isolate 2019-nCoV WHU02,...  36.2   36.2  100%  3e-07 88.24  MN988669.1       
Wuhan seafood market pneumonia virus isolate 2019-nCoV WHU01,...  36.2   36.2  100%  3e-07 88.24  MN988668.1       
Wuhan seafood market pneumonia virus isolate...                   36.2   36.2  100%  3e-07 88.24  MN988713.1       
Wuhan seafood market pneumonia virus isolate...                   36.2   36.2  100%  3e-07 88.24  MN985325.1       
Wuhan seafood market pneumonia virus isolate...                   36.2   36.2  100%  3e-07 88.24  MN938384.1       


Alignments:
>Wuhan seafood market pneumonia virus isolate Wuhan-Hu-1, complete genome
Sequence ID: NC_045512.2 Length: 29903 
>Wuhan seafood market pneumonia virus isolate Wuhan-Hu-1, complete genome
Sequence ID: MN908947.3 Length: 29903  
Range 1: 22718 to 22768

Score:36.2 bits(82), Expect:3e-07, 
Method:Compositional matrix adjust., 
Identities:15/17(88%), Positives:17/17(100%), Gaps:0/17(0%)

Query  1      KLNDLCFSNVYADSFVV  17
              KLNDLCF+NVYADSFV+
Sbjct  22718  KLNDLCFTNVYADSFVI  22768


>Wuhan seafood market pneumonia virus isolate 2019-nCoV_HKU-SZ-005b_2020, complete genome
Sequence ID: MN975262.1 Length: 29891 
Range 1: 22718 to 22768

Score:36.2 bits(82), Expect:3e-07, 
Method:Compositional matrix adjust., 
Identities:15/17(88%), Positives:17/17(100%), Gaps:0/17(0%)

Query  1      KLNDLCFSNVYADSFVV  17
              KLNDLCF+NVYADSFV+
Sbjct  22718  KLNDLCFTNVYADSFVI  22768


>Wuhan seafood market pneumonia virus isolate 2019-nCoV/USA-CA2/2020, complete genome
Sequence ID: MN994468.1 Length: 29883 
Range 1: 22718 to 22768

Score:36.2 bits(82), Expect:3e-07, 
Method:Compositional matrix adjust., 
Identities:15/17(88%), Positives:17/17(100%), Gaps:0/17(0%)

Query  1      KLNDLCFSNVYADSFVV  17
              KLNDLCF+NVYADSFV+
Sbjct  22718  KLNDLCFTNVYADSFVI  22768


>Wuhan seafood market pneumonia virus isolate 2019-nCoV/USA-AZ1/2020, complete genome
Sequence ID: MN997409.1 Length: 29882 
Range 1: 22718 to 22768

Score:36.2 bits(82), Expect:3e-07, 
Method:Compositional matrix adjust., 
Identities:15/17(88%), Positives:17/17(100%), Gaps:0/17(0%)

Query  1      KLNDLCFSNVYADSFVV  17
              KLNDLCF+NVYADSFV+
Sbjct  22718  KLNDLCFTNVYADSFVI  22768


>Wuhan seafood market pneumonia virus isolate 2019-nCoV/USA-CA1/2020, complete genome
Sequence ID: MN994467.1 Length: 29882 
Range 1: 22718 to 22768

Score:36.2 bits(82), Expect:3e-07, 
Method:Compositional matrix adjust., 
Identities:15/17(88%), Positives:17/17(100%), Gaps:0/17(0%)

Query  1      KLNDLCFSNVYADSFVV  17
              KLNDLCF+NVYADSFV+
Sbjct  22718  KLNDLCFTNVYADSFVI  22768


>Wuhan seafood market pneumonia virus isolate 2019-nCoV WHU02, complete genome
Sequence ID: MN988669.1 Length: 29881 
Range 1: 22717 to 22767

Score:36.2 bits(82), Expect:3e-07, 
Method:Compositional matrix adjust., 
Identities:15/17(88%), Positives:17/17(100%), Gaps:0/17(0%)

Query  1      KLNDLCFSNVYADSFVV  17
              KLNDLCF+NVYADSFV+
Sbjct  22717  KLNDLCFTNVYADSFVI  22767


>Wuhan seafood market pneumonia virus isolate 2019-nCoV WHU01, complete genome
Sequence ID: MN988668.1 Length: 29881 
Range 1: 22717 to 22767

Score:36.2 bits(82), Expect:3e-07, 
Method:Compositional matrix adjust., 
Identities:15/17(88%), Positives:17/17(100%), Gaps:0/17(0%)

Query  1      KLNDLCFSNVYADSFVV  17
              KLNDLCF+NVYADSFV+
Sbjct  22717  KLNDLCFTNVYADSFVI  22767


>Wuhan seafood market pneumonia virus isolate 2019-nCoV/USA-IL1/2020, complete genome
Sequence ID: MN988713.1 Length: 29882 
Range 1: 22718 to 22768

Score:36.2 bits(82), Expect:3e-07, 
Method:Compositional matrix adjust., 
Identities:15/17(88%), Positives:17/17(100%), Gaps:0/17(0%)

Query  1      KLNDLCFSNVYADSFVV  17
              KLNDLCF+NVYADSFV+
Sbjct  22718  KLNDLCFTNVYADSFVI  22768


>Wuhan seafood market pneumonia virus isolate 2019-nCoV/USA-WA1/2020, complete genome
Sequence ID: MN985325.1 Length: 29882 
Range 1: 22718 to 22768

Score:36.2 bits(82), Expect:3e-07, 
Method:Compositional matrix adjust., 
Identities:15/17(88%), Positives:17/17(100%), Gaps:0/17(0%)

Query  1      KLNDLCFSNVYADSFVV  17
              KLNDLCF+NVYADSFV+
Sbjct  22718  KLNDLCFTNVYADSFVI  22768


>Wuhan seafood market pneumonia virus isolate 2019-nCoV_HKU-SZ-002a_2020, complete genome
Sequence ID: MN938384.1 Length: 29838 
Range 1: 22686 to 22736

Score:36.2 bits(82), Expect:3e-07, 
Method:Compositional matrix adjust., 
Identities:15/17(88%), Positives:17/17(100%), Gaps:0/17(0%)

Query  1      KLNDLCFSNVYADSFVV  17
              KLNDLCF+NVYADSFV+
Sbjct  22686  KLNDLCFTNVYADSFVI  22736


Query #1097: 32059 Query ID: lcl|Query_42961 Length: 18

Sequences producing significant alignments:
                                                                  Max    Total Query   E   Per.                  
Description                                                       Score  Score cover Value Ident  Accession        
Wuhan seafood market pneumonia virus isolate Wuhan-Hu-1,...       35.4   35.4  100%  7e-07 83.33  NC_045512.2      
Wuhan seafood market pneumonia virus isolate...                   35.4   35.4  100%  7e-07 83.33  MN975262.1       
Wuhan seafood market pneumonia virus isolate...                   35.4   35.4  100%  7e-07 83.33  MN994468.1       
Wuhan seafood market pneumonia virus isolate...                   35.4   35.4  100%  7e-07 83.33  MN997409.1       
Wuhan seafood market pneumonia virus isolate...                   35.4   35.4  100%  7e-07 83.33  MN994467.1       
Wuhan seafood market pneumonia virus isolate 2019-nCoV WHU02,...  35.4   35.4  100%  7e-07 83.33  MN988669.1       
Wuhan seafood market pneumonia virus isolate 2019-nCoV WHU01,...  35.4   35.4  100%  7e-07 83.33  MN988668.1       
Wuhan seafood market pneumonia virus isolate...                   35.4   35.4  100%  7e-07 83.33  MN988713.1       
Wuhan seafood market pneumonia virus isolate...                   35.4   35.4  100%  7e-07 83.33  MN985325.1       
Wuhan seafood market pneumonia virus isolate...                   35.4   35.4  100%  7e-07 83.33  MN938384.1       


Alignments:
>Wuhan seafood market pneumonia virus isolate Wuhan-Hu-1, complete genome
Sequence ID: NC_045512.2 Length: 29903 
>Wuhan seafood market pneumonia virus isolate Wuhan-Hu-1, complete genome
Sequence ID: MN908947.3 Length: 29903  
Range 1: 27135 to 27188

Score:35.4 bits(80), Expect:7e-07, 
Method:Composition-based stats., 
Identities:15/18(83%), Positives:17/18(94%), Gaps:0/18(0%)

Query  1      KLNTDHAGSNDNIALLVQ  18
              KLNTDH+ S+DNIALLVQ
Sbjct  27135  KLNTDHSSSSDNIALLVQ  27188


>Wuhan seafood market pneumonia virus isolate 2019-nCoV_HKU-SZ-005b_2020, complete genome
Sequence ID: MN975262.1 Length: 29891 
Range 1: 27135 to 27188

Score:35.4 bits(80), Expect:7e-07, 
Method:Composition-based stats., 
Identities:15/18(83%), Positives:17/18(94%), Gaps:0/18(0%)

Query  1      KLNTDHAGSNDNIALLVQ  18
              KLNTDH+ S+DNIALLVQ
Sbjct  27135  KLNTDHSSSSDNIALLVQ  27188


>Wuhan seafood market pneumonia virus isolate 2019-nCoV/USA-CA2/2020, complete genome
Sequence ID: MN994468.1 Length: 29883 
Range 1: 27135 to 27188

Score:35.4 bits(80), Expect:7e-07, 
Method:Composition-based stats., 
Identities:15/18(83%), Positives:17/18(94%), Gaps:0/18(0%)

Query  1      KLNTDHAGSNDNIALLVQ  18
              KLNTDH+ S+DNIALLVQ
Sbjct  27135  KLNTDHSSSSDNIALLVQ  27188


>Wuhan seafood market pneumonia virus isolate 2019-nCoV/USA-AZ1/2020, complete genome
Sequence ID: MN997409.1 Length: 29882 
Range 1: 27135 to 27188

Score:35.4 bits(80), Expect:7e-07, 
Method:Composition-based stats., 
Identities:15/18(83%), Positives:17/18(94%), Gaps:0/18(0%)

Query  1      KLNTDHAGSNDNIALLVQ  18
              KLNTDH+ S+DNIALLVQ
Sbjct  27135  KLNTDHSSSSDNIALLVQ  27188


>Wuhan seafood market pneumonia virus isolate 2019-nCoV/USA-CA1/2020, complete genome
Sequence ID: MN994467.1 Length: 29882 
Range 1: 27135 to 27188

Score:35.4 bits(80), Expect:7e-07, 
Method:Composition-based stats., 
Identities:15/18(83%), Positives:17/18(94%), Gaps:0/18(0%)

Query  1      KLNTDHAGSNDNIALLVQ  18
              KLNTDH+ S+DNIALLVQ
Sbjct  27135  KLNTDHSSSSDNIALLVQ  27188


>Wuhan seafood market pneumonia virus isolate 2019-nCoV WHU02, complete genome
Sequence ID: MN988669.1 Length: 29881 
Range 1: 27134 to 27187

Score:35.4 bits(80), Expect:7e-07, 
Method:Composition-based stats., 
Identities:15/18(83%), Positives:17/18(94%), Gaps:0/18(0%)

Query  1      KLNTDHAGSNDNIALLVQ  18
              KLNTDH+ S+DNIALLVQ
Sbjct  27134  KLNTDHSSSSDNIALLVQ  27187


>Wuhan seafood market pneumonia virus isolate 2019-nCoV WHU01, complete genome
Sequence ID: MN988668.1 Length: 29881 
Range 1: 27134 to 27187

Score:35.4 bits(80), Expect:7e-07, 
Method:Composition-based stats., 
Identities:15/18(83%), Positives:17/18(94%), Gaps:0/18(0%)

Query  1      KLNTDHAGSNDNIALLVQ  18
              KLNTDH+ S+DNIALLVQ
Sbjct  27134  KLNTDHSSSSDNIALLVQ  27187


>Wuhan seafood market pneumonia virus isolate 2019-nCoV/USA-IL1/2020, complete genome
Sequence ID: MN988713.1 Length: 29882 
Range 1: 27135 to 27188

Score:35.4 bits(80), Expect:7e-07, 
Method:Composition-based stats., 
Identities:15/18(83%), Positives:17/18(94%), Gaps:0/18(0%)

Query  1      KLNTDHAGSNDNIALLVQ  18
              KLNTDH+ S+DNIALLVQ
Sbjct  27135  KLNTDHSSSSDNIALLVQ  27188


>Wuhan seafood market pneumonia virus isolate 2019-nCoV/USA-WA1/2020, complete genome
Sequence ID: MN985325.1 Length: 29882 
Range 1: 27135 to 27188

Score:35.4 bits(80), Expect:7e-07, 
Method:Composition-based stats., 
Identities:15/18(83%), Positives:17/18(94%), Gaps:0/18(0%)

Query  1      KLNTDHAGSNDNIALLVQ  18
              KLNTDH+ S+DNIALLVQ
Sbjct  27135  KLNTDHSSSSDNIALLVQ  27188


>Wuhan seafood market pneumonia virus isolate 2019-nCoV_HKU-SZ-002a_2020, complete genome
Sequence ID: MN938384.1 Length: 29838 
Range 1: 27103 to 27156

Score:35.4 bits(80), Expect:7e-07, 
Method:Composition-based stats., 
Identities:15/18(83%), Positives:17/18(94%), Gaps:0/18(0%)

Query  1      KLNTDHAGSNDNIALLVQ  18
              KLNTDH+ S+DNIALLVQ
Sbjct  27103  KLNTDHSSSSDNIALLVQ  27156


Query #1098: 32060 Query ID: lcl|Query_42962 Length: 9

No significant similarity found.


Query #1099: 32068 Query ID: lcl|Query_42963 Length: 9

No significant similarity found.


Query #1100: 32069 Query ID: lcl|Query_42964 Length: 10

No significant similarity found.


Query #1101: 32070 Query ID: lcl|Query_42965 Length: 17

Sequences producing significant alignments:
                                                                  Max    Total Query   E   Per.                  
Description                                                       Score  Score cover Value Ident  Accession        
Wuhan seafood market pneumonia virus isolate Wuhan-Hu-1,...       36.6   36.6  100%  2e-07 76.47  NC_045512.2      
Wuhan seafood market pneumonia virus isolate...                   36.6   36.6  100%  2e-07 76.47  MN975262.1       
Wuhan seafood market pneumonia virus isolate...                   36.6   36.6  100%  2e-07 76.47  MN994468.1       
Wuhan seafood market pneumonia virus isolate...                   36.6   36.6  100%  2e-07 76.47  MN997409.1       
Wuhan seafood market pneumonia virus isolate...                   36.6   36.6  100%  2e-07 76.47  MN994467.1       
Wuhan seafood market pneumonia virus isolate 2019-nCoV WHU02,...  36.6   36.6  100%  2e-07 76.47  MN988669.1       
Wuhan seafood market pneumonia virus isolate 2019-nCoV WHU01,...  36.6   36.6  100%  2e-07 76.47  MN988668.1       
Wuhan seafood market pneumonia virus isolate...                   36.6   36.6  100%  2e-07 76.47  MN988713.1       
Wuhan seafood market pneumonia virus isolate...                   36.6   36.6  100%  2e-07 76.47  MN985325.1       
Wuhan seafood market pneumonia virus isolate...                   36.6   36.6  100%  2e-07 76.47  MN938384.1       


Alignments:
>Wuhan seafood market pneumonia virus isolate Wuhan-Hu-1, complete genome
Sequence ID: NC_045512.2 Length: 29903 
>Wuhan seafood market pneumonia virus isolate Wuhan-Hu-1, complete genome
Sequence ID: MN908947.3 Length: 29903  
Range 1: 22832 to 22882

Score:36.6 bits(83), Expect:2e-07, 
Method:Composition-based stats., 
Identities:13/17(76%), Positives:15/17(88%), Gaps:0/17(0%)

Query  1      KLPDDFMGCVLAWNTRN  17
              KLPDDF GCV+AWN+ N
Sbjct  22832  KLPDDFTGCVIAWNSNN  22882


>Wuhan seafood market pneumonia virus isolate 2019-nCoV_HKU-SZ-005b_2020, complete genome
Sequence ID: MN975262.1 Length: 29891 
Range 1: 22832 to 22882

Score:36.6 bits(83), Expect:2e-07, 
Method:Composition-based stats., 
Identities:13/17(76%), Positives:15/17(88%), Gaps:0/17(0%)

Query  1      KLPDDFMGCVLAWNTRN  17
              KLPDDF GCV+AWN+ N
Sbjct  22832  KLPDDFTGCVIAWNSNN  22882


>Wuhan seafood market pneumonia virus isolate 2019-nCoV/USA-CA2/2020, complete genome
Sequence ID: MN994468.1 Length: 29883 
Range 1: 22832 to 22882

Score:36.6 bits(83), Expect:2e-07, 
Method:Composition-based stats., 
Identities:13/17(76%), Positives:15/17(88%), Gaps:0/17(0%)

Query  1      KLPDDFMGCVLAWNTRN  17
              KLPDDF GCV+AWN+ N
Sbjct  22832  KLPDDFTGCVIAWNSNN  22882


>Wuhan seafood market pneumonia virus isolate 2019-nCoV/USA-AZ1/2020, complete genome
Sequence ID: MN997409.1 Length: 29882 
Range 1: 22832 to 22882

Score:36.6 bits(83), Expect:2e-07, 
Method:Composition-based stats., 
Identities:13/17(76%), Positives:15/17(88%), Gaps:0/17(0%)

Query  1      KLPDDFMGCVLAWNTRN  17
              KLPDDF GCV+AWN+ N
Sbjct  22832  KLPDDFTGCVIAWNSNN  22882


>Wuhan seafood market pneumonia virus isolate 2019-nCoV/USA-CA1/2020, complete genome
Sequence ID: MN994467.1 Length: 29882 
Range 1: 22832 to 22882

Score:36.6 bits(83), Expect:2e-07, 
Method:Composition-based stats., 
Identities:13/17(76%), Positives:15/17(88%), Gaps:0/17(0%)

Query  1      KLPDDFMGCVLAWNTRN  17
              KLPDDF GCV+AWN+ N
Sbjct  22832  KLPDDFTGCVIAWNSNN  22882


>Wuhan seafood market pneumonia virus isolate 2019-nCoV WHU02, complete genome
Sequence ID: MN988669.1 Length: 29881 
Range 1: 22831 to 22881

Score:36.6 bits(83), Expect:2e-07, 
Method:Composition-based stats., 
Identities:13/17(76%), Positives:15/17(88%), Gaps:0/17(0%)

Query  1      KLPDDFMGCVLAWNTRN  17
              KLPDDF GCV+AWN+ N
Sbjct  22831  KLPDDFTGCVIAWNSNN  22881


>Wuhan seafood market pneumonia virus isolate 2019-nCoV WHU01, complete genome
Sequence ID: MN988668.1 Length: 29881 
Range 1: 22831 to 22881

Score:36.6 bits(83), Expect:2e-07, 
Method:Composition-based stats., 
Identities:13/17(76%), Positives:15/17(88%), Gaps:0/17(0%)

Query  1      KLPDDFMGCVLAWNTRN  17
              KLPDDF GCV+AWN+ N
Sbjct  22831  KLPDDFTGCVIAWNSNN  22881


>Wuhan seafood market pneumonia virus isolate 2019-nCoV/USA-IL1/2020, complete genome
Sequence ID: MN988713.1 Length: 29882 
Range 1: 22832 to 22882

Score:36.6 bits(83), Expect:2e-07, 
Method:Composition-based stats., 
Identities:13/17(76%), Positives:15/17(88%), Gaps:0/17(0%)

Query  1      KLPDDFMGCVLAWNTRN  17
              KLPDDF GCV+AWN+ N
Sbjct  22832  KLPDDFTGCVIAWNSNN  22882


>Wuhan seafood market pneumonia virus isolate 2019-nCoV/USA-WA1/2020, complete genome
Sequence ID: MN985325.1 Length: 29882 
Range 1: 22832 to 22882

Score:36.6 bits(83), Expect:2e-07, 
Method:Composition-based stats., 
Identities:13/17(76%), Positives:15/17(88%), Gaps:0/17(0%)

Query  1      KLPDDFMGCVLAWNTRN  17
              KLPDDF GCV+AWN+ N
Sbjct  22832  KLPDDFTGCVIAWNSNN  22882


>Wuhan seafood market pneumonia virus isolate 2019-nCoV_HKU-SZ-002a_2020, complete genome
Sequence ID: MN938384.1 Length: 29838 
Range 1: 22800 to 22850

Score:36.6 bits(83), Expect:2e-07, 
Method:Composition-based stats., 
Identities:13/17(76%), Positives:15/17(88%), Gaps:0/17(0%)

Query  1      KLPDDFMGCVLAWNTRN  17
              KLPDDF GCV+AWN+ N
Sbjct  22800  KLPDDFTGCVIAWNSNN  22850


Query #1102: 32082 Query ID: lcl|Query_42966 Length: 15

No significant similarity found.


Query #1103: 32138 Query ID: lcl|Query_42967 Length: 9

No significant similarity found.


Query #1104: 32149 Query ID: lcl|Query_42968 Length: 10

No significant similarity found.


Query #1105: 32183 Query ID: lcl|Query_42969 Length: 9

No significant similarity found.


Query #1106: 32184 Query ID: lcl|Query_42970 Length: 10

No significant similarity found.


Query #1107: 32185 Query ID: lcl|Query_42971 Length: 15

Sequences producing significant alignments:
                                                                  Max    Total Query   E   Per.                  
Description                                                       Score  Score cover Value Ident  Accession        
Wuhan seafood market pneumonia virus isolate Wuhan-Hu-1,...       33.1   33.1  100%  3e-06 100.00 NC_045512.2      
Wuhan seafood market pneumonia virus isolate...                   33.1   33.1  100%  3e-06 100.00 MN975262.1       
Wuhan seafood market pneumonia virus isolate...                   33.1   33.1  100%  3e-06 100.00 MN994468.1       
Wuhan seafood market pneumonia virus isolate...                   33.1   33.1  100%  3e-06 100.00 MN997409.1       
Wuhan seafood market pneumonia virus isolate...                   33.1   33.1  100%  3e-06 100.00 MN994467.1       
Wuhan seafood market pneumonia virus isolate 2019-nCoV WHU02,...  33.1   33.1  100%  3e-06 100.00 MN988669.1       
Wuhan seafood market pneumonia virus isolate 2019-nCoV WHU01,...  33.1   33.1  100%  3e-06 100.00 MN988668.1       
Wuhan seafood market pneumonia virus isolate...                   33.1   33.1  100%  3e-06 100.00 MN988713.1       
Wuhan seafood market pneumonia virus isolate...                   33.1   33.1  100%  3e-06 100.00 MN985325.1       
Wuhan seafood market pneumonia virus isolate...                   33.1   33.1  100%  3e-06 100.00 MN938384.1       


Alignments:
>Wuhan seafood market pneumonia virus isolate Wuhan-Hu-1, complete genome
Sequence ID: NC_045512.2 Length: 29903 
>Wuhan seafood market pneumonia virus isolate Wuhan-Hu-1, complete genome
Sequence ID: MN908947.3 Length: 29903  
Range 1: 16672 to 16716

Score:33.1 bits(74), Expect:3e-06, 
Method:Composition-based stats., 
Identities:15/15(100%), Positives:15/15(100%), Gaps:0/15(0%)

Query  1      KLSYGIATVREVLSD  15
              KLSYGIATVREVLSD
Sbjct  16672  KLSYGIATVREVLSD  16716


>Wuhan seafood market pneumonia virus isolate 2019-nCoV_HKU-SZ-005b_2020, complete genome
Sequence ID: MN975262.1 Length: 29891 
Range 1: 16672 to 16716

Score:33.1 bits(74), Expect:3e-06, 
Method:Composition-based stats., 
Identities:15/15(100%), Positives:15/15(100%), Gaps:0/15(0%)

Query  1      KLSYGIATVREVLSD  15
              KLSYGIATVREVLSD
Sbjct  16672  KLSYGIATVREVLSD  16716


>Wuhan seafood market pneumonia virus isolate 2019-nCoV/USA-CA2/2020, complete genome
Sequence ID: MN994468.1 Length: 29883 
Range 1: 16672 to 16716

Score:33.1 bits(74), Expect:3e-06, 
Method:Composition-based stats., 
Identities:15/15(100%), Positives:15/15(100%), Gaps:0/15(0%)

Query  1      KLSYGIATVREVLSD  15
              KLSYGIATVREVLSD
Sbjct  16672  KLSYGIATVREVLSD  16716


>Wuhan seafood market pneumonia virus isolate 2019-nCoV/USA-AZ1/2020, complete genome
Sequence ID: MN997409.1 Length: 29882 
Range 1: 16672 to 16716

Score:33.1 bits(74), Expect:3e-06, 
Method:Composition-based stats., 
Identities:15/15(100%), Positives:15/15(100%), Gaps:0/15(0%)

Query  1      KLSYGIATVREVLSD  15
              KLSYGIATVREVLSD
Sbjct  16672  KLSYGIATVREVLSD  16716


>Wuhan seafood market pneumonia virus isolate 2019-nCoV/USA-CA1/2020, complete genome
Sequence ID: MN994467.1 Length: 29882 
Range 1: 16672 to 16716

Score:33.1 bits(74), Expect:3e-06, 
Method:Composition-based stats., 
Identities:15/15(100%), Positives:15/15(100%), Gaps:0/15(0%)

Query  1      KLSYGIATVREVLSD  15
              KLSYGIATVREVLSD
Sbjct  16672  KLSYGIATVREVLSD  16716


>Wuhan seafood market pneumonia virus isolate 2019-nCoV WHU02, complete genome
Sequence ID: MN988669.1 Length: 29881 
Range 1: 16671 to 16715

Score:33.1 bits(74), Expect:3e-06, 
Method:Composition-based stats., 
Identities:15/15(100%), Positives:15/15(100%), Gaps:0/15(0%)

Query  1      KLSYGIATVREVLSD  15
              KLSYGIATVREVLSD
Sbjct  16671  KLSYGIATVREVLSD  16715


>Wuhan seafood market pneumonia virus isolate 2019-nCoV WHU01, complete genome
Sequence ID: MN988668.1 Length: 29881 
Range 1: 16671 to 16715

Score:33.1 bits(74), Expect:3e-06, 
Method:Composition-based stats., 
Identities:15/15(100%), Positives:15/15(100%), Gaps:0/15(0%)

Query  1      KLSYGIATVREVLSD  15
              KLSYGIATVREVLSD
Sbjct  16671  KLSYGIATVREVLSD  16715


>Wuhan seafood market pneumonia virus isolate 2019-nCoV/USA-IL1/2020, complete genome
Sequence ID: MN988713.1 Length: 29882 
Range 1: 16672 to 16716

Score:33.1 bits(74), Expect:3e-06, 
Method:Composition-based stats., 
Identities:15/15(100%), Positives:15/15(100%), Gaps:0/15(0%)

Query  1      KLSYGIATVREVLSD  15
              KLSYGIATVREVLSD
Sbjct  16672  KLSYGIATVREVLSD  16716


>Wuhan seafood market pneumonia virus isolate 2019-nCoV/USA-WA1/2020, complete genome
Sequence ID: MN985325.1 Length: 29882 
Range 1: 16672 to 16716

Score:33.1 bits(74), Expect:3e-06, 
Method:Composition-based stats., 
Identities:15/15(100%), Positives:15/15(100%), Gaps:0/15(0%)

Query  1      KLSYGIATVREVLSD  15
              KLSYGIATVREVLSD
Sbjct  16672  KLSYGIATVREVLSD  16716


>Wuhan seafood market pneumonia virus isolate 2019-nCoV_HKU-SZ-002a_2020, complete genome
Sequence ID: MN938384.1 Length: 29838 
Range 1: 16640 to 16684

Score:33.1 bits(74), Expect:3e-06, 
Method:Composition-based stats., 
Identities:15/15(100%), Positives:15/15(100%), Gaps:0/15(0%)

Query  1      KLSYGIATVREVLSD  15
              KLSYGIATVREVLSD
Sbjct  16640  KLSYGIATVREVLSD  16684


Query #1108: 32240 Query ID: lcl|Query_42972 Length: 9

No significant similarity found.


Query #1109: 32314 Query ID: lcl|Query_42973 Length: 15

Sequences producing significant alignments:
                                                                  Max    Total Query   E   Per.                  
Description                                                       Score  Score cover Value Ident  Accession        
Wuhan seafood market pneumonia virus isolate Wuhan-Hu-1,...       34.7   34.7  100%  1e-06 100.00 NC_045512.2      
Wuhan seafood market pneumonia virus isolate...                   34.7   34.7  100%  1e-06 100.00 MN975262.1       
Wuhan seafood market pneumonia virus isolate...                   34.7   34.7  100%  1e-06 100.00 MN994468.1       
Wuhan seafood market pneumonia virus isolate...                   34.7   34.7  100%  1e-06 100.00 MN997409.1       
Wuhan seafood market pneumonia virus isolate...                   34.7   34.7  100%  1e-06 100.00 MN994467.1       
Wuhan seafood market pneumonia virus isolate 2019-nCoV WHU02,...  34.7   34.7  100%  1e-06 100.00 MN988669.1       
Wuhan seafood market pneumonia virus isolate 2019-nCoV WHU01,...  34.7   34.7  100%  1e-06 100.00 MN988668.1       
Wuhan seafood market pneumonia virus isolate...                   34.7   34.7  100%  1e-06 100.00 MN988713.1       
Wuhan seafood market pneumonia virus isolate...                   34.7   34.7  100%  1e-06 100.00 MN985325.1       
Wuhan seafood market pneumonia virus isolate...                   34.7   34.7  100%  1e-06 100.00 MN938384.1       


Alignments:
>Wuhan seafood market pneumonia virus isolate Wuhan-Hu-1, complete genome
Sequence ID: NC_045512.2 Length: 29903 
>Wuhan seafood market pneumonia virus isolate Wuhan-Hu-1, complete genome
Sequence ID: MN908947.3 Length: 29903  
Range 1: 17653 to 17697

Score:34.7 bits(78), Expect:1e-06, 
Method:Composition-based stats., 
Identities:15/15(100%), Positives:15/15(100%), Gaps:0/15(0%)

Query  1      KMFYKGVITHDVSSA  15
              KMFYKGVITHDVSSA
Sbjct  17653  KMFYKGVITHDVSSA  17697


>Wuhan seafood market pneumonia virus isolate 2019-nCoV_HKU-SZ-005b_2020, complete genome
Sequence ID: MN975262.1 Length: 29891 
Range 1: 17653 to 17697

Score:34.7 bits(78), Expect:1e-06, 
Method:Composition-based stats., 
Identities:15/15(100%), Positives:15/15(100%), Gaps:0/15(0%)

Query  1      KMFYKGVITHDVSSA  15
              KMFYKGVITHDVSSA
Sbjct  17653  KMFYKGVITHDVSSA  17697


>Wuhan seafood market pneumonia virus isolate 2019-nCoV/USA-CA2/2020, complete genome
Sequence ID: MN994468.1 Length: 29883 
Range 1: 17653 to 17697

Score:34.7 bits(78), Expect:1e-06, 
Method:Composition-based stats., 
Identities:15/15(100%), Positives:15/15(100%), Gaps:0/15(0%)

Query  1      KMFYKGVITHDVSSA  15
              KMFYKGVITHDVSSA
Sbjct  17653  KMFYKGVITHDVSSA  17697


>Wuhan seafood market pneumonia virus isolate 2019-nCoV/USA-AZ1/2020, complete genome
Sequence ID: MN997409.1 Length: 29882 
Range 1: 17653 to 17697

Score:34.7 bits(78), Expect:1e-06, 
Method:Composition-based stats., 
Identities:15/15(100%), Positives:15/15(100%), Gaps:0/15(0%)

Query  1      KMFYKGVITHDVSSA  15
              KMFYKGVITHDVSSA
Sbjct  17653  KMFYKGVITHDVSSA  17697


>Wuhan seafood market pneumonia virus isolate 2019-nCoV/USA-CA1/2020, complete genome
Sequence ID: MN994467.1 Length: 29882 
Range 1: 17653 to 17697

Score:34.7 bits(78), Expect:1e-06, 
Method:Composition-based stats., 
Identities:15/15(100%), Positives:15/15(100%), Gaps:0/15(0%)

Query  1      KMFYKGVITHDVSSA  15
              KMFYKGVITHDVSSA
Sbjct  17653  KMFYKGVITHDVSSA  17697


>Wuhan seafood market pneumonia virus isolate 2019-nCoV WHU02, complete genome
Sequence ID: MN988669.1 Length: 29881 
Range 1: 17652 to 17696

Score:34.7 bits(78), Expect:1e-06, 
Method:Composition-based stats., 
Identities:15/15(100%), Positives:15/15(100%), Gaps:0/15(0%)

Query  1      KMFYKGVITHDVSSA  15
              KMFYKGVITHDVSSA
Sbjct  17652  KMFYKGVITHDVSSA  17696


>Wuhan seafood market pneumonia virus isolate 2019-nCoV WHU01, complete genome
Sequence ID: MN988668.1 Length: 29881 
Range 1: 17652 to 17696

Score:34.7 bits(78), Expect:1e-06, 
Method:Composition-based stats., 
Identities:15/15(100%), Positives:15/15(100%), Gaps:0/15(0%)

Query  1      KMFYKGVITHDVSSA  15
              KMFYKGVITHDVSSA
Sbjct  17652  KMFYKGVITHDVSSA  17696


>Wuhan seafood market pneumonia virus isolate 2019-nCoV/USA-IL1/2020, complete genome
Sequence ID: MN988713.1 Length: 29882 
Range 1: 17653 to 17697

Score:34.7 bits(78), Expect:1e-06, 
Method:Composition-based stats., 
Identities:15/15(100%), Positives:15/15(100%), Gaps:0/15(0%)

Query  1      KMFYKGVITHDVSSA  15
              KMFYKGVITHDVSSA
Sbjct  17653  KMFYKGVITHDVSSA  17697


>Wuhan seafood market pneumonia virus isolate 2019-nCoV/USA-WA1/2020, complete genome
Sequence ID: MN985325.1 Length: 29882 
Range 1: 17653 to 17697

Score:34.7 bits(78), Expect:1e-06, 
Method:Composition-based stats., 
Identities:15/15(100%), Positives:15/15(100%), Gaps:0/15(0%)

Query  1      KMFYKGVITHDVSSA  15
              KMFYKGVITHDVSSA
Sbjct  17653  KMFYKGVITHDVSSA  17697


>Wuhan seafood market pneumonia virus isolate 2019-nCoV_HKU-SZ-002a_2020, complete genome
Sequence ID: MN938384.1 Length: 29838 
Range 1: 17621 to 17665

Score:34.7 bits(78), Expect:1e-06, 
Method:Composition-based stats., 
Identities:15/15(100%), Positives:15/15(100%), Gaps:0/15(0%)

Query  1      KMFYKGVITHDVSSA  15
              KMFYKGVITHDVSSA
Sbjct  17621  KMFYKGVITHDVSSA  17665


Query #1110: 32339 Query ID: lcl|Query_42974 Length: 9

No significant similarity found.


Query #1111: 32340 Query ID: lcl|Query_42975 Length: 15

Sequences producing significant alignments:
                                                                  Max    Total Query   E   Per.                  
Description                                                       Score  Score cover Value Ident  Accession        
Wuhan seafood market pneumonia virus isolate Wuhan-Hu-1,...       38.1   38.1  100%  7e-08 93.33  NC_045512.2      
Wuhan seafood market pneumonia virus isolate...                   38.1   38.1  100%  7e-08 93.33  MN975262.1       
Wuhan seafood market pneumonia virus isolate...                   38.1   38.1  100%  7e-08 93.33  MN994468.1       
Wuhan seafood market pneumonia virus isolate...                   38.1   38.1  100%  7e-08 93.33  MN997409.1       
Wuhan seafood market pneumonia virus isolate...                   38.1   38.1  100%  7e-08 93.33  MN994467.1       
Wuhan seafood market pneumonia virus isolate 2019-nCoV WHU02,...  38.1   38.1  100%  7e-08 93.33  MN988669.1       
Wuhan seafood market pneumonia virus isolate 2019-nCoV WHU01,...  38.1   38.1  100%  7e-08 93.33  MN988668.1       
Wuhan seafood market pneumonia virus isolate...                   38.1   38.1  100%  7e-08 93.33  MN988713.1       
Wuhan seafood market pneumonia virus isolate...                   38.1   38.1  100%  7e-08 93.33  MN985325.1       
Wuhan seafood market pneumonia virus isolate...                   38.1   38.1  100%  7e-08 93.33  MN938384.1       


Alignments:
>Wuhan seafood market pneumonia virus isolate Wuhan-Hu-1, complete genome
Sequence ID: NC_045512.2 Length: 29903 
>Wuhan seafood market pneumonia virus isolate Wuhan-Hu-1, complete genome
Sequence ID: MN908947.3 Length: 29903  
Range 1: 28571 to 28615

Score:38.1 bits(87), Expect:7e-08, 
Method:Composition-based stats., 
Identities:14/15(93%), Positives:15/15(100%), Gaps:0/15(0%)

Query  1      KMKELSPRWYFYYLG  15
              KMK+LSPRWYFYYLG
Sbjct  28571  KMKDLSPRWYFYYLG  28615


>Wuhan seafood market pneumonia virus isolate 2019-nCoV_HKU-SZ-005b_2020, complete genome
Sequence ID: MN975262.1 Length: 29891 
Range 1: 28571 to 28615

Score:38.1 bits(87), Expect:7e-08, 
Method:Composition-based stats., 
Identities:14/15(93%), Positives:15/15(100%), Gaps:0/15(0%)

Query  1      KMKELSPRWYFYYLG  15
              KMK+LSPRWYFYYLG
Sbjct  28571  KMKDLSPRWYFYYLG  28615


>Wuhan seafood market pneumonia virus isolate 2019-nCoV/USA-CA2/2020, complete genome
Sequence ID: MN994468.1 Length: 29883 
Range 1: 28571 to 28615

Score:38.1 bits(87), Expect:7e-08, 
Method:Composition-based stats., 
Identities:14/15(93%), Positives:15/15(100%), Gaps:0/15(0%)

Query  1      KMKELSPRWYFYYLG  15
              KMK+LSPRWYFYYLG
Sbjct  28571  KMKDLSPRWYFYYLG  28615


>Wuhan seafood market pneumonia virus isolate 2019-nCoV/USA-AZ1/2020, complete genome
Sequence ID: MN997409.1 Length: 29882 
Range 1: 28571 to 28615

Score:38.1 bits(87), Expect:7e-08, 
Method:Composition-based stats., 
Identities:14/15(93%), Positives:15/15(100%), Gaps:0/15(0%)

Query  1      KMKELSPRWYFYYLG  15
              KMK+LSPRWYFYYLG
Sbjct  28571  KMKDLSPRWYFYYLG  28615


>Wuhan seafood market pneumonia virus isolate 2019-nCoV/USA-CA1/2020, complete genome
Sequence ID: MN994467.1 Length: 29882 
Range 1: 28571 to 28615

Score:38.1 bits(87), Expect:7e-08, 
Method:Composition-based stats., 
Identities:14/15(93%), Positives:15/15(100%), Gaps:0/15(0%)

Query  1      KMKELSPRWYFYYLG  15
              KMK+LSPRWYFYYLG
Sbjct  28571  KMKDLSPRWYFYYLG  28615


>Wuhan seafood market pneumonia virus isolate 2019-nCoV WHU02, complete genome
Sequence ID: MN988669.1 Length: 29881 
Range 1: 28570 to 28614

Score:38.1 bits(87), Expect:7e-08, 
Method:Composition-based stats., 
Identities:14/15(93%), Positives:15/15(100%), Gaps:0/15(0%)

Query  1      KMKELSPRWYFYYLG  15
              KMK+LSPRWYFYYLG
Sbjct  28570  KMKDLSPRWYFYYLG  28614


>Wuhan seafood market pneumonia virus isolate 2019-nCoV WHU01, complete genome
Sequence ID: MN988668.1 Length: 29881 
Range 1: 28570 to 28614

Score:38.1 bits(87), Expect:7e-08, 
Method:Composition-based stats., 
Identities:14/15(93%), Positives:15/15(100%), Gaps:0/15(0%)

Query  1      KMKELSPRWYFYYLG  15
              KMK+LSPRWYFYYLG
Sbjct  28570  KMKDLSPRWYFYYLG  28614


>Wuhan seafood market pneumonia virus isolate 2019-nCoV/USA-IL1/2020, complete genome
Sequence ID: MN988713.1 Length: 29882 
Range 1: 28571 to 28615

Score:38.1 bits(87), Expect:7e-08, 
Method:Composition-based stats., 
Identities:14/15(93%), Positives:15/15(100%), Gaps:0/15(0%)

Query  1      KMKELSPRWYFYYLG  15
              KMK+LSPRWYFYYLG
Sbjct  28571  KMKDLSPRWYFYYLG  28615


>Wuhan seafood market pneumonia virus isolate 2019-nCoV/USA-WA1/2020, complete genome
Sequence ID: MN985325.1 Length: 29882 
Range 1: 28571 to 28615

Score:38.1 bits(87), Expect:7e-08, 
Method:Composition-based stats., 
Identities:14/15(93%), Positives:15/15(100%), Gaps:0/15(0%)

Query  1      KMKELSPRWYFYYLG  15
              KMK+LSPRWYFYYLG
Sbjct  28571  KMKDLSPRWYFYYLG  28615


>Wuhan seafood market pneumonia virus isolate 2019-nCoV_HKU-SZ-002a_2020, complete genome
Sequence ID: MN938384.1 Length: 29838 
Range 1: 28539 to 28583

Score:38.1 bits(87), Expect:7e-08, 
Method:Composition-based stats., 
Identities:14/15(93%), Positives:15/15(100%), Gaps:0/15(0%)

Query  1      KMKELSPRWYFYYLG  15
              KMK+LSPRWYFYYLG
Sbjct  28539  KMKDLSPRWYFYYLG  28583


Query #1112: 32379 Query ID: lcl|Query_42976 Length: 9

No significant similarity found.


Query #1113: 32390 Query ID: lcl|Query_42977 Length: 9

No significant similarity found.


Query #1114: 32394 Query ID: lcl|Query_42978 Length: 9

No significant similarity found.


Query #1115: 32508 Query ID: lcl|Query_42979 Length: 17

Sequences producing significant alignments:
                                                                  Max    Total Query   E   Per.                  
Description                                                       Score  Score cover Value Ident  Accession        
Wuhan seafood market pneumonia virus isolate Wuhan-Hu-1,...       40.8   40.8  100%  8e-09 100.00 NC_045512.2      
Wuhan seafood market pneumonia virus isolate...                   40.8   40.8  100%  8e-09 100.00 MN975262.1       
Wuhan seafood market pneumonia virus isolate...                   40.8   40.8  100%  8e-09 100.00 MN994468.1       
Wuhan seafood market pneumonia virus isolate...                   40.8   40.8  100%  8e-09 100.00 MN997409.1       
Wuhan seafood market pneumonia virus isolate...                   40.8   40.8  100%  8e-09 100.00 MN994467.1       
Wuhan seafood market pneumonia virus isolate 2019-nCoV WHU02,...  40.8   40.8  100%  8e-09 100.00 MN988669.1       
Wuhan seafood market pneumonia virus isolate 2019-nCoV WHU01,...  40.8   40.8  100%  8e-09 100.00 MN988668.1       
Wuhan seafood market pneumonia virus isolate...                   40.8   40.8  100%  8e-09 100.00 MN988713.1       
Wuhan seafood market pneumonia virus isolate...                   40.8   40.8  100%  8e-09 100.00 MN985325.1       
Wuhan seafood market pneumonia virus isolate...                   40.8   40.8  100%  8e-09 100.00 MN938384.1       


Alignments:
>Wuhan seafood market pneumonia virus isolate Wuhan-Hu-1, complete genome
Sequence ID: NC_045512.2 Length: 29903 
>Wuhan seafood market pneumonia virus isolate Wuhan-Hu-1, complete genome
Sequence ID: MN908947.3 Length: 29903  
Range 1: 25031 to 25081

Score:40.8 bits(94), Expect:8e-09, 
Method:Composition-based stats., 
Identities:17/17(100%), Positives:17/17(100%), Gaps:0/17(0%)

Query  1      KNHTSPDVDLGDISGIN  17
              KNHTSPDVDLGDISGIN
Sbjct  25031  KNHTSPDVDLGDISGIN  25081


>Wuhan seafood market pneumonia virus isolate 2019-nCoV_HKU-SZ-005b_2020, complete genome
Sequence ID: MN975262.1 Length: 29891 
Range 1: 25031 to 25081

Score:40.8 bits(94), Expect:8e-09, 
Method:Composition-based stats., 
Identities:17/17(100%), Positives:17/17(100%), Gaps:0/17(0%)

Query  1      KNHTSPDVDLGDISGIN  17
              KNHTSPDVDLGDISGIN
Sbjct  25031  KNHTSPDVDLGDISGIN  25081


>Wuhan seafood market pneumonia virus isolate 2019-nCoV/USA-CA2/2020, complete genome
Sequence ID: MN994468.1 Length: 29883 
Range 1: 25031 to 25081

Score:40.8 bits(94), Expect:8e-09, 
Method:Composition-based stats., 
Identities:17/17(100%), Positives:17/17(100%), Gaps:0/17(0%)

Query  1      KNHTSPDVDLGDISGIN  17
              KNHTSPDVDLGDISGIN
Sbjct  25031  KNHTSPDVDLGDISGIN  25081


>Wuhan seafood market pneumonia virus isolate 2019-nCoV/USA-AZ1/2020, complete genome
Sequence ID: MN997409.1 Length: 29882 
Range 1: 25031 to 25081

Score:40.8 bits(94), Expect:8e-09, 
Method:Composition-based stats., 
Identities:17/17(100%), Positives:17/17(100%), Gaps:0/17(0%)

Query  1      KNHTSPDVDLGDISGIN  17
              KNHTSPDVDLGDISGIN
Sbjct  25031  KNHTSPDVDLGDISGIN  25081


>Wuhan seafood market pneumonia virus isolate 2019-nCoV/USA-CA1/2020, complete genome
Sequence ID: MN994467.1 Length: 29882 
Range 1: 25031 to 25081

Score:40.8 bits(94), Expect:8e-09, 
Method:Composition-based stats., 
Identities:17/17(100%), Positives:17/17(100%), Gaps:0/17(0%)

Query  1      KNHTSPDVDLGDISGIN  17
              KNHTSPDVDLGDISGIN
Sbjct  25031  KNHTSPDVDLGDISGIN  25081


>Wuhan seafood market pneumonia virus isolate 2019-nCoV WHU02, complete genome
Sequence ID: MN988669.1 Length: 29881 
Range 1: 25030 to 25080

Score:40.8 bits(94), Expect:8e-09, 
Method:Composition-based stats., 
Identities:17/17(100%), Positives:17/17(100%), Gaps:0/17(0%)

Query  1      KNHTSPDVDLGDISGIN  17
              KNHTSPDVDLGDISGIN
Sbjct  25030  KNHTSPDVDLGDISGIN  25080


>Wuhan seafood market pneumonia virus isolate 2019-nCoV WHU01, complete genome
Sequence ID: MN988668.1 Length: 29881 
Range 1: 25030 to 25080

Score:40.8 bits(94), Expect:8e-09, 
Method:Composition-based stats., 
Identities:17/17(100%), Positives:17/17(100%), Gaps:0/17(0%)

Query  1      KNHTSPDVDLGDISGIN  17
              KNHTSPDVDLGDISGIN
Sbjct  25030  KNHTSPDVDLGDISGIN  25080


>Wuhan seafood market pneumonia virus isolate 2019-nCoV/USA-IL1/2020, complete genome
Sequence ID: MN988713.1 Length: 29882 
Range 1: 25031 to 25081

Score:40.8 bits(94), Expect:8e-09, 
Method:Composition-based stats., 
Identities:17/17(100%), Positives:17/17(100%), Gaps:0/17(0%)

Query  1      KNHTSPDVDLGDISGIN  17
              KNHTSPDVDLGDISGIN
Sbjct  25031  KNHTSPDVDLGDISGIN  25081


>Wuhan seafood market pneumonia virus isolate 2019-nCoV/USA-WA1/2020, complete genome
Sequence ID: MN985325.1 Length: 29882 
Range 1: 25031 to 25081

Score:40.8 bits(94), Expect:8e-09, 
Method:Composition-based stats., 
Identities:17/17(100%), Positives:17/17(100%), Gaps:0/17(0%)

Query  1      KNHTSPDVDLGDISGIN  17
              KNHTSPDVDLGDISGIN
Sbjct  25031  KNHTSPDVDLGDISGIN  25081


>Wuhan seafood market pneumonia virus isolate 2019-nCoV_HKU-SZ-002a_2020, complete genome
Sequence ID: MN938384.1 Length: 29838 
Range 1: 24999 to 25049

Score:40.8 bits(94), Expect:8e-09, 
Method:Composition-based stats., 
Identities:17/17(100%), Positives:17/17(100%), Gaps:0/17(0%)

Query  1      KNHTSPDVDLGDISGIN  17
              KNHTSPDVDLGDISGIN
Sbjct  24999  KNHTSPDVDLGDISGIN  25049


Query #1116: 32661 Query ID: lcl|Query_42980 Length: 9

No significant similarity found.


Query #1117: 32666 Query ID: lcl|Query_42981 Length: 9

No significant similarity found.


Query #1118: 32667 Query ID: lcl|Query_42982 Length: 15

Sequences producing significant alignments:
                                                                  Max    Total Query   E   Per.                  
Description                                                       Score  Score cover Value Ident  Accession        
Wuhan seafood market pneumonia virus isolate Wuhan-Hu-1,...       33.9   33.9  100%  2e-06 100.00 NC_045512.2      
Wuhan seafood market pneumonia virus isolate...                   33.9   33.9  100%  2e-06 100.00 MN975262.1       
Wuhan seafood market pneumonia virus isolate...                   33.9   33.9  100%  2e-06 100.00 MN994468.1       
Wuhan seafood market pneumonia virus isolate...                   33.9   33.9  100%  2e-06 100.00 MN997409.1       
Wuhan seafood market pneumonia virus isolate...                   33.9   33.9  100%  2e-06 100.00 MN994467.1       
Wuhan seafood market pneumonia virus isolate 2019-nCoV WHU02,...  33.9   33.9  100%  2e-06 100.00 MN988669.1       
Wuhan seafood market pneumonia virus isolate 2019-nCoV WHU01,...  33.9   33.9  100%  2e-06 100.00 MN988668.1       
Wuhan seafood market pneumonia virus isolate...                   33.9   33.9  100%  2e-06 100.00 MN988713.1       
Wuhan seafood market pneumonia virus isolate...                   33.9   33.9  100%  2e-06 100.00 MN985325.1       
Wuhan seafood market pneumonia virus isolate...                   33.9   33.9  100%  2e-06 100.00 MN938384.1       


Alignments:
>Wuhan seafood market pneumonia virus isolate Wuhan-Hu-1, complete genome
Sequence ID: NC_045512.2 Length: 29903 
>Wuhan seafood market pneumonia virus isolate Wuhan-Hu-1, complete genome
Sequence ID: MN908947.3 Length: 29903  
Range 1: 11813 to 11857

Score:33.9 bits(76), Expect:2e-06, 
Method:Compositional matrix adjust., 
Identities:15/15(100%), Positives:15/15(100%), Gaps:0/15(0%)

Query  1      KPCIKVATVQSKMSD  15
              KPCIKVATVQSKMSD
Sbjct  11813  KPCIKVATVQSKMSD  11857


>Wuhan seafood market pneumonia virus isolate 2019-nCoV_HKU-SZ-005b_2020, complete genome
Sequence ID: MN975262.1 Length: 29891 
Range 1: 11813 to 11857

Score:33.9 bits(76), Expect:2e-06, 
Method:Compositional matrix adjust., 
Identities:15/15(100%), Positives:15/15(100%), Gaps:0/15(0%)

Query  1      KPCIKVATVQSKMSD  15
              KPCIKVATVQSKMSD
Sbjct  11813  KPCIKVATVQSKMSD  11857


>Wuhan seafood market pneumonia virus isolate 2019-nCoV/USA-CA2/2020, complete genome
Sequence ID: MN994468.1 Length: 29883 
Range 1: 11813 to 11857

Score:33.9 bits(76), Expect:2e-06, 
Method:Compositional matrix adjust., 
Identities:15/15(100%), Positives:15/15(100%), Gaps:0/15(0%)

Query  1      KPCIKVATVQSKMSD  15
              KPCIKVATVQSKMSD
Sbjct  11813  KPCIKVATVQSKMSD  11857


>Wuhan seafood market pneumonia virus isolate 2019-nCoV/USA-AZ1/2020, complete genome
Sequence ID: MN997409.1 Length: 29882 
Range 1: 11813 to 11857

Score:33.9 bits(76), Expect:2e-06, 
Method:Compositional matrix adjust., 
Identities:15/15(100%), Positives:15/15(100%), Gaps:0/15(0%)

Query  1      KPCIKVATVQSKMSD  15
              KPCIKVATVQSKMSD
Sbjct  11813  KPCIKVATVQSKMSD  11857


>Wuhan seafood market pneumonia virus isolate 2019-nCoV/USA-CA1/2020, complete genome
Sequence ID: MN994467.1 Length: 29882 
Range 1: 11813 to 11857

Score:33.9 bits(76), Expect:2e-06, 
Method:Compositional matrix adjust., 
Identities:15/15(100%), Positives:15/15(100%), Gaps:0/15(0%)

Query  1      KPCIKVATVQSKMSD  15
              KPCIKVATVQSKMSD
Sbjct  11813  KPCIKVATVQSKMSD  11857


>Wuhan seafood market pneumonia virus isolate 2019-nCoV WHU02, complete genome
Sequence ID: MN988669.1 Length: 29881 
Range 1: 11812 to 11856

Score:33.9 bits(76), Expect:2e-06, 
Method:Compositional matrix adjust., 
Identities:15/15(100%), Positives:15/15(100%), Gaps:0/15(0%)

Query  1      KPCIKVATVQSKMSD  15
              KPCIKVATVQSKMSD
Sbjct  11812  KPCIKVATVQSKMSD  11856


>Wuhan seafood market pneumonia virus isolate 2019-nCoV WHU01, complete genome
Sequence ID: MN988668.1 Length: 29881 
Range 1: 11812 to 11856

Score:33.9 bits(76), Expect:2e-06, 
Method:Compositional matrix adjust., 
Identities:15/15(100%), Positives:15/15(100%), Gaps:0/15(0%)

Query  1      KPCIKVATVQSKMSD  15
              KPCIKVATVQSKMSD
Sbjct  11812  KPCIKVATVQSKMSD  11856


>Wuhan seafood market pneumonia virus isolate 2019-nCoV/USA-IL1/2020, complete genome
Sequence ID: MN988713.1 Length: 29882 
Range 1: 11813 to 11857

Score:33.9 bits(76), Expect:2e-06, 
Method:Compositional matrix adjust., 
Identities:15/15(100%), Positives:15/15(100%), Gaps:0/15(0%)

Query  1      KPCIKVATVQSKMSD  15
              KPCIKVATVQSKMSD
Sbjct  11813  KPCIKVATVQSKMSD  11857


>Wuhan seafood market pneumonia virus isolate 2019-nCoV/USA-WA1/2020, complete genome
Sequence ID: MN985325.1 Length: 29882 
Range 1: 11813 to 11857

Score:33.9 bits(76), Expect:2e-06, 
Method:Compositional matrix adjust., 
Identities:15/15(100%), Positives:15/15(100%), Gaps:0/15(0%)

Query  1      KPCIKVATVQSKMSD  15
              KPCIKVATVQSKMSD
Sbjct  11813  KPCIKVATVQSKMSD  11857


>Wuhan seafood market pneumonia virus isolate 2019-nCoV_HKU-SZ-002a_2020, complete genome
Sequence ID: MN938384.1 Length: 29838 
Range 1: 11781 to 11825

Score:33.9 bits(76), Expect:2e-06, 
Method:Compositional matrix adjust., 
Identities:15/15(100%), Positives:15/15(100%), Gaps:0/15(0%)

Query  1      KPCIKVATVQSKMSD  15
              KPCIKVATVQSKMSD
Sbjct  11781  KPCIKVATVQSKMSD  11825


Query #1119: 32704 Query ID: lcl|Query_42983 Length: 15

No significant similarity found.


Query #1120: 32791 Query ID: lcl|Query_42984 Length: 9

No significant similarity found.


Query #1121: 32793 Query ID: lcl|Query_42985 Length: 10

No significant similarity found.


Query #1122: 32794 Query ID: lcl|Query_42986 Length: 15

Sequences producing significant alignments:
                                                                  Max    Total Query   E   Per.                  
Description                                                       Score  Score cover Value Ident  Accession        
Wuhan seafood market pneumonia virus isolate Wuhan-Hu-1,...       28.5   28.5  100%  1e-04 80.00  NC_045512.2      
Wuhan seafood market pneumonia virus isolate...                   28.5   28.5  100%  1e-04 80.00  MN975262.1       
Wuhan seafood market pneumonia virus isolate...                   28.5   28.5  100%  1e-04 80.00  MN994468.1       
Wuhan seafood market pneumonia virus isolate...                   28.5   28.5  100%  1e-04 80.00  MN997409.1       
Wuhan seafood market pneumonia virus isolate 2019-nCoV WHU02,...  28.5   28.5  100%  1e-04 80.00  MN988669.1       
Wuhan seafood market pneumonia virus isolate 2019-nCoV WHU01,...  28.5   28.5  100%  1e-04 80.00  MN988668.1       
Wuhan seafood market pneumonia virus isolate...                   28.5   28.5  100%  1e-04 80.00  MN985325.1       
Wuhan seafood market pneumonia virus isolate...                   28.5   28.5  100%  1e-04 80.00  MN938384.1       
Wuhan seafood market pneumonia virus isolate...                   28.5   28.5  100%  2e-04 80.00  MN994467.1       
Wuhan seafood market pneumonia virus isolate...                   26.2   26.2  100%  0.001 73.33  MN988713.1       


Alignments:
>Wuhan seafood market pneumonia virus isolate Wuhan-Hu-1, complete genome
Sequence ID: NC_045512.2 Length: 29903 
>Wuhan seafood market pneumonia virus isolate Wuhan-Hu-1, complete genome
Sequence ID: MN908947.3 Length: 29903  
Range 1: 28815 to 28859

Score:28.5 bits(62), Expect:1e-04, 
Method:Compositional matrix adjust., 
Identities:12/15(80%), Positives:13/15(86%), Gaps:0/15(0%)

Query  1      KPLLAPHHVVAVIQE  15
              KPLL PHHVVA +QE
Sbjct  28815  KPLLVPHHVVATVQE  28859


>Wuhan seafood market pneumonia virus isolate 2019-nCoV_HKU-SZ-005b_2020, complete genome
Sequence ID: MN975262.1 Length: 29891 
Range 1: 28815 to 28859

Score:28.5 bits(62), Expect:1e-04, 
Method:Compositional matrix adjust., 
Identities:12/15(80%), Positives:13/15(86%), Gaps:0/15(0%)

Query  1      KPLLAPHHVVAVIQE  15
              KPLL PHHVVA +QE
Sbjct  28815  KPLLVPHHVVATVQE  28859


>Wuhan seafood market pneumonia virus isolate 2019-nCoV/USA-CA2/2020, complete genome
Sequence ID: MN994468.1 Length: 29883 
Range 1: 28815 to 28859

Score:28.5 bits(62), Expect:1e-04, 
Method:Compositional matrix adjust., 
Identities:12/15(80%), Positives:13/15(86%), Gaps:0/15(0%)

Query  1      KPLLAPHHVVAVIQE  15
              KPLL PHHVVA +QE
Sbjct  28815  KPLLVPHHVVATVQE  28859


>Wuhan seafood market pneumonia virus isolate 2019-nCoV/USA-AZ1/2020, complete genome
Sequence ID: MN997409.1 Length: 29882 
Range 1: 28815 to 28859

Score:28.5 bits(62), Expect:1e-04, 
Method:Compositional matrix adjust., 
Identities:12/15(80%), Positives:13/15(86%), Gaps:0/15(0%)

Query  1      KPLLAPHHVVAVIQE  15
              KPLL PHHVVA +QE
Sbjct  28815  KPLLVPHHVVATVQE  28859


>Wuhan seafood market pneumonia virus isolate 2019-nCoV WHU02, complete genome
Sequence ID: MN988669.1 Length: 29881 
Range 1: 28814 to 28858

Score:28.5 bits(62), Expect:1e-04, 
Method:Compositional matrix adjust., 
Identities:12/15(80%), Positives:13/15(86%), Gaps:0/15(0%)

Query  1      KPLLAPHHVVAVIQE  15
              KPLL PHHVVA +QE
Sbjct  28814  KPLLVPHHVVATVQE  28858


>Wuhan seafood market pneumonia virus isolate 2019-nCoV WHU01, complete genome
Sequence ID: MN988668.1 Length: 29881 
Range 1: 28814 to 28858

Score:28.5 bits(62), Expect:1e-04, 
Method:Compositional matrix adjust., 
Identities:12/15(80%), Positives:13/15(86%), Gaps:0/15(0%)

Query  1      KPLLAPHHVVAVIQE  15
              KPLL PHHVVA +QE
Sbjct  28814  KPLLVPHHVVATVQE  28858


>Wuhan seafood market pneumonia virus isolate 2019-nCoV/USA-WA1/2020, complete genome
Sequence ID: MN985325.1 Length: 29882 
Range 1: 28815 to 28859

Score:28.5 bits(62), Expect:1e-04, 
Method:Compositional matrix adjust., 
Identities:12/15(80%), Positives:13/15(86%), Gaps:0/15(0%)

Query  1      KPLLAPHHVVAVIQE  15
              KPLL PHHVVA +QE
Sbjct  28815  KPLLVPHHVVATVQE  28859


>Wuhan seafood market pneumonia virus isolate 2019-nCoV_HKU-SZ-002a_2020, complete genome
Sequence ID: MN938384.1 Length: 29838 
Range 1: 28783 to 28827

Score:28.5 bits(62), Expect:1e-04, 
Method:Compositional matrix adjust., 
Identities:12/15(80%), Positives:13/15(86%), Gaps:0/15(0%)

Query  1      KPLLAPHHVVAVIQE  15
              KPLL PHHVVA +QE
Sbjct  28783  KPLLVPHHVVATVQE  28827


>Wuhan seafood market pneumonia virus isolate 2019-nCoV/USA-CA1/2020, complete genome
Sequence ID: MN994467.1 Length: 29882 
Range 1: 28815 to 28859

Score:28.5 bits(62), Expect:2e-04, 
Method:Compositional matrix adjust., 
Identities:12/15(80%), Positives:13/15(86%), Gaps:0/15(0%)

Query  1      KPLLAPHHVVAVIQE  15
              KPLL PHHVVA +QE
Sbjct  28815  KPLLVPHHVVATVQE  28859


>Wuhan seafood market pneumonia virus isolate 2019-nCoV/USA-IL1/2020, complete genome
Sequence ID: MN988713.1 Length: 29882 
Range 1: 28815 to 28859

Score:26.2 bits(56), Expect:0.001, 
Method:Compositional matrix adjust., 
Identities:11/15(73%), Positives:12/15(80%), Gaps:0/15(0%)

Query  1      KPLLAPHHVVAVIQE  15
              KPLL PHHVVA + E
Sbjct  28815  KPLLVPHHVVATVXE  28859


Query #1123: 32804 Query ID: lcl|Query_42987 Length: 9

No significant similarity found.


Query #1124: 32816 Query ID: lcl|Query_42988 Length: 10

No significant similarity found.


Query #1125: 32820 Query ID: lcl|Query_42989 Length: 10

No significant similarity found.


Query #1126: 32869 Query ID: lcl|Query_42990 Length: 10

No significant similarity found.


Query #1127: 32893 Query ID: lcl|Query_42991 Length: 10

No significant similarity found.


Query #1128: 32911 Query ID: lcl|Query_42992 Length: 9

No significant similarity found.


Query #1129: 32912 Query ID: lcl|Query_42993 Length: 17

Sequences producing significant alignments:
                                                                  Max    Total Query   E   Per.                  
Description                                                       Score  Score cover Value Ident  Accession        
Wuhan seafood market pneumonia virus isolate Wuhan-Hu-1,...       32.0   32.0  100%  1e-05 76.47  NC_045512.2      
Wuhan seafood market pneumonia virus isolate...                   32.0   32.0  100%  1e-05 76.47  MN975262.1       
Wuhan seafood market pneumonia virus isolate...                   32.0   32.0  100%  1e-05 76.47  MN994468.1       
Wuhan seafood market pneumonia virus isolate...                   32.0   32.0  100%  1e-05 76.47  MN997409.1       
Wuhan seafood market pneumonia virus isolate...                   32.0   32.0  100%  1e-05 76.47  MN994467.1       
Wuhan seafood market pneumonia virus isolate 2019-nCoV WHU02,...  32.0   32.0  100%  1e-05 76.47  MN988669.1       
Wuhan seafood market pneumonia virus isolate 2019-nCoV WHU01,...  32.0   32.0  100%  1e-05 76.47  MN988668.1       
Wuhan seafood market pneumonia virus isolate...                   32.0   32.0  100%  1e-05 76.47  MN988713.1       
Wuhan seafood market pneumonia virus isolate...                   32.0   32.0  100%  1e-05 76.47  MN985325.1       
Wuhan seafood market pneumonia virus isolate...                   32.0   32.0  100%  1e-05 76.47  MN938384.1       


Alignments:
>Wuhan seafood market pneumonia virus isolate Wuhan-Hu-1, complete genome
Sequence ID: NC_045512.2 Length: 29903 
>Wuhan seafood market pneumonia virus isolate Wuhan-Hu-1, complete genome
Sequence ID: MN908947.3 Length: 29903  
Range 1: 22373 to 22423

Score:32.0 bits(71), Expect:1e-05, 
Method:Composition-based stats., 
Identities:13/17(76%), Positives:16/17(94%), Gaps:0/17(0%)

Query  1      KPTTFMLKYDENGTITD  17
              +P TF+LKY+ENGTITD
Sbjct  22373  QPRTFLLKYNENGTITD  22423


>Wuhan seafood market pneumonia virus isolate 2019-nCoV_HKU-SZ-005b_2020, complete genome
Sequence ID: MN975262.1 Length: 29891 
Range 1: 22373 to 22423

Score:32.0 bits(71), Expect:1e-05, 
Method:Composition-based stats., 
Identities:13/17(76%), Positives:16/17(94%), Gaps:0/17(0%)

Query  1      KPTTFMLKYDENGTITD  17
              +P TF+LKY+ENGTITD
Sbjct  22373  QPRTFLLKYNENGTITD  22423


>Wuhan seafood market pneumonia virus isolate 2019-nCoV/USA-CA2/2020, complete genome
Sequence ID: MN994468.1 Length: 29883 
Range 1: 22373 to 22423

Score:32.0 bits(71), Expect:1e-05, 
Method:Composition-based stats., 
Identities:13/17(76%), Positives:16/17(94%), Gaps:0/17(0%)

Query  1      KPTTFMLKYDENGTITD  17
              +P TF+LKY+ENGTITD
Sbjct  22373  QPRTFLLKYNENGTITD  22423


>Wuhan seafood market pneumonia virus isolate 2019-nCoV/USA-AZ1/2020, complete genome
Sequence ID: MN997409.1 Length: 29882 
Range 1: 22373 to 22423

Score:32.0 bits(71), Expect:1e-05, 
Method:Composition-based stats., 
Identities:13/17(76%), Positives:16/17(94%), Gaps:0/17(0%)

Query  1      KPTTFMLKYDENGTITD  17
              +P TF+LKY+ENGTITD
Sbjct  22373  QPRTFLLKYNENGTITD  22423


>Wuhan seafood market pneumonia virus isolate 2019-nCoV/USA-CA1/2020, complete genome
Sequence ID: MN994467.1 Length: 29882 
Range 1: 22373 to 22423

Score:32.0 bits(71), Expect:1e-05, 
Method:Composition-based stats., 
Identities:13/17(76%), Positives:16/17(94%), Gaps:0/17(0%)

Query  1      KPTTFMLKYDENGTITD  17
              +P TF+LKY+ENGTITD
Sbjct  22373  QPRTFLLKYNENGTITD  22423


>Wuhan seafood market pneumonia virus isolate 2019-nCoV WHU02, complete genome
Sequence ID: MN988669.1 Length: 29881 
Range 1: 22372 to 22422

Score:32.0 bits(71), Expect:1e-05, 
Method:Composition-based stats., 
Identities:13/17(76%), Positives:16/17(94%), Gaps:0/17(0%)

Query  1      KPTTFMLKYDENGTITD  17
              +P TF+LKY+ENGTITD
Sbjct  22372  QPRTFLLKYNENGTITD  22422


>Wuhan seafood market pneumonia virus isolate 2019-nCoV WHU01, complete genome
Sequence ID: MN988668.1 Length: 29881 
Range 1: 22372 to 22422

Score:32.0 bits(71), Expect:1e-05, 
Method:Composition-based stats., 
Identities:13/17(76%), Positives:16/17(94%), Gaps:0/17(0%)

Query  1      KPTTFMLKYDENGTITD  17
              +P TF+LKY+ENGTITD
Sbjct  22372  QPRTFLLKYNENGTITD  22422


>Wuhan seafood market pneumonia virus isolate 2019-nCoV/USA-IL1/2020, complete genome
Sequence ID: MN988713.1 Length: 29882 
Range 1: 22373 to 22423

Score:32.0 bits(71), Expect:1e-05, 
Method:Composition-based stats., 
Identities:13/17(76%), Positives:16/17(94%), Gaps:0/17(0%)

Query  1      KPTTFMLKYDENGTITD  17
              +P TF+LKY+ENGTITD
Sbjct  22373  QPRTFLLKYNENGTITD  22423


>Wuhan seafood market pneumonia virus isolate 2019-nCoV/USA-WA1/2020, complete genome
Sequence ID: MN985325.1 Length: 29882 
Range 1: 22373 to 22423

Score:32.0 bits(71), Expect:1e-05, 
Method:Composition-based stats., 
Identities:13/17(76%), Positives:16/17(94%), Gaps:0/17(0%)

Query  1      KPTTFMLKYDENGTITD  17
              +P TF+LKY+ENGTITD
Sbjct  22373  QPRTFLLKYNENGTITD  22423


>Wuhan seafood market pneumonia virus isolate 2019-nCoV_HKU-SZ-002a_2020, complete genome
Sequence ID: MN938384.1 Length: 29838 
Range 1: 22341 to 22391

Score:32.0 bits(71), Expect:1e-05, 
Method:Composition-based stats., 
Identities:13/17(76%), Positives:16/17(94%), Gaps:0/17(0%)

Query  1      KPTTFMLKYDENGTITD  17
              +P TF+LKY+ENGTITD
Sbjct  22341  QPRTFLLKYNENGTITD  22391


Query #1130: 32916 Query ID: lcl|Query_42994 Length: 9

No significant similarity found.


Query #1131: 32921 Query ID: lcl|Query_42995 Length: 9

No significant similarity found.


Query #1132: 32976 Query ID: lcl|Query_42996 Length: 9

No significant similarity found.


Query #1133: 32992 Query ID: lcl|Query_42997 Length: 9

No significant similarity found.


Query #1134: 33005 Query ID: lcl|Query_42998 Length: 9

No significant similarity found.


Query #1135: 33014 Query ID: lcl|Query_42999 Length: 15

Sequences producing significant alignments:
                                                                  Max    Total Query   E   Per.                  
Description                                                       Score  Score cover Value Ident  Accession        
Wuhan seafood market pneumonia virus isolate Wuhan-Hu-1,...       29.6   29.6  100%  6e-05 80.00  NC_045512.2      
Wuhan seafood market pneumonia virus isolate...                   29.6   29.6  100%  6e-05 80.00  MN975262.1       
Wuhan seafood market pneumonia virus isolate...                   29.6   29.6  100%  6e-05 80.00  MN994468.1       
Wuhan seafood market pneumonia virus isolate...                   29.6   29.6  100%  6e-05 80.00  MN997409.1       
Wuhan seafood market pneumonia virus isolate...                   29.6   29.6  100%  6e-05 80.00  MN994467.1       
Wuhan seafood market pneumonia virus isolate 2019-nCoV WHU02,...  29.6   29.6  100%  6e-05 80.00  MN988669.1       
Wuhan seafood market pneumonia virus isolate 2019-nCoV WHU01,...  29.6   29.6  100%  6e-05 80.00  MN988668.1       
Wuhan seafood market pneumonia virus isolate...                   29.6   29.6  100%  6e-05 80.00  MN988713.1       
Wuhan seafood market pneumonia virus isolate...                   29.6   29.6  100%  6e-05 80.00  MN985325.1       
Wuhan seafood market pneumonia virus isolate...                   29.6   29.6  100%  6e-05 80.00  MN938384.1       


Alignments:
>Wuhan seafood market pneumonia virus isolate Wuhan-Hu-1, complete genome
Sequence ID: NC_045512.2 Length: 29903 
>Wuhan seafood market pneumonia virus isolate Wuhan-Hu-1, complete genome
Sequence ID: MN908947.3 Length: 29903  
Range 1: 21130 to 21174

Score:29.6 bits(65), Expect:6e-05, 
Method:Composition-based stats., 
Identities:12/15(80%), Positives:15/15(100%), Gaps:0/15(0%)

Query  1      KQKLALGGSIAVKIT  15
              +QKLALGGS+A+KIT
Sbjct  21130  QQKLALGGSVAIKIT  21174


>Wuhan seafood market pneumonia virus isolate 2019-nCoV_HKU-SZ-005b_2020, complete genome
Sequence ID: MN975262.1 Length: 29891 
Range 1: 21130 to 21174

Score:29.6 bits(65), Expect:6e-05, 
Method:Composition-based stats., 
Identities:12/15(80%), Positives:15/15(100%), Gaps:0/15(0%)

Query  1      KQKLALGGSIAVKIT  15
              +QKLALGGS+A+KIT
Sbjct  21130  QQKLALGGSVAIKIT  21174


>Wuhan seafood market pneumonia virus isolate 2019-nCoV/USA-CA2/2020, complete genome
Sequence ID: MN994468.1 Length: 29883 
Range 1: 21130 to 21174

Score:29.6 bits(65), Expect:6e-05, 
Method:Composition-based stats., 
Identities:12/15(80%), Positives:15/15(100%), Gaps:0/15(0%)

Query  1      KQKLALGGSIAVKIT  15
              +QKLALGGS+A+KIT
Sbjct  21130  QQKLALGGSVAIKIT  21174


>Wuhan seafood market pneumonia virus isolate 2019-nCoV/USA-AZ1/2020, complete genome
Sequence ID: MN997409.1 Length: 29882 
Range 1: 21130 to 21174

Score:29.6 bits(65), Expect:6e-05, 
Method:Composition-based stats., 
Identities:12/15(80%), Positives:15/15(100%), Gaps:0/15(0%)

Query  1      KQKLALGGSIAVKIT  15
              +QKLALGGS+A+KIT
Sbjct  21130  QQKLALGGSVAIKIT  21174


>Wuhan seafood market pneumonia virus isolate 2019-nCoV/USA-CA1/2020, complete genome
Sequence ID: MN994467.1 Length: 29882 
Range 1: 21130 to 21174

Score:29.6 bits(65), Expect:6e-05, 
Method:Composition-based stats., 
Identities:12/15(80%), Positives:15/15(100%), Gaps:0/15(0%)

Query  1      KQKLALGGSIAVKIT  15
              +QKLALGGS+A+KIT
Sbjct  21130  QQKLALGGSVAIKIT  21174


>Wuhan seafood market pneumonia virus isolate 2019-nCoV WHU02, complete genome
Sequence ID: MN988669.1 Length: 29881 
Range 1: 21129 to 21173

Score:29.6 bits(65), Expect:6e-05, 
Method:Composition-based stats., 
Identities:12/15(80%), Positives:15/15(100%), Gaps:0/15(0%)

Query  1      KQKLALGGSIAVKIT  15
              +QKLALGGS+A+KIT
Sbjct  21129  QQKLALGGSVAIKIT  21173


>Wuhan seafood market pneumonia virus isolate 2019-nCoV WHU01, complete genome
Sequence ID: MN988668.1 Length: 29881 
Range 1: 21129 to 21173

Score:29.6 bits(65), Expect:6e-05, 
Method:Composition-based stats., 
Identities:12/15(80%), Positives:15/15(100%), Gaps:0/15(0%)

Query  1      KQKLALGGSIAVKIT  15
              +QKLALGGS+A+KIT
Sbjct  21129  QQKLALGGSVAIKIT  21173


>Wuhan seafood market pneumonia virus isolate 2019-nCoV/USA-IL1/2020, complete genome
Sequence ID: MN988713.1 Length: 29882 
Range 1: 21130 to 21174

Score:29.6 bits(65), Expect:6e-05, 
Method:Composition-based stats., 
Identities:12/15(80%), Positives:15/15(100%), Gaps:0/15(0%)

Query  1      KQKLALGGSIAVKIT  15
              +QKLALGGS+A+KIT
Sbjct  21130  QQKLALGGSVAIKIT  21174


>Wuhan seafood market pneumonia virus isolate 2019-nCoV/USA-WA1/2020, complete genome
Sequence ID: MN985325.1 Length: 29882 
Range 1: 21130 to 21174

Score:29.6 bits(65), Expect:6e-05, 
Method:Composition-based stats., 
Identities:12/15(80%), Positives:15/15(100%), Gaps:0/15(0%)

Query  1      KQKLALGGSIAVKIT  15
              +QKLALGGS+A+KIT
Sbjct  21130  QQKLALGGSVAIKIT  21174


>Wuhan seafood market pneumonia virus isolate 2019-nCoV_HKU-SZ-002a_2020, complete genome
Sequence ID: MN938384.1 Length: 29838 
Range 1: 21098 to 21142

Score:29.6 bits(65), Expect:6e-05, 
Method:Composition-based stats., 
Identities:12/15(80%), Positives:15/15(100%), Gaps:0/15(0%)

Query  1      KQKLALGGSIAVKIT  15
              +QKLALGGS+A+KIT
Sbjct  21098  QQKLALGGSVAIKIT  21142


Query #1136: 33032 Query ID: lcl|Query_43000 Length: 17

Sequences producing significant alignments:
                                                                  Max    Total Query   E   Per.                  
Description                                                       Score  Score cover Value Ident  Accession        
Wuhan seafood market pneumonia virus isolate Wuhan-Hu-1,...       35.4   35.4  100%  7e-07 100.00 NC_045512.2      
Wuhan seafood market pneumonia virus isolate...                   35.4   35.4  100%  7e-07 100.00 MN975262.1       
Wuhan seafood market pneumonia virus isolate...                   35.4   35.4  100%  7e-07 100.00 MN994468.1       
Wuhan seafood market pneumonia virus isolate...                   35.4   35.4  100%  7e-07 100.00 MN997409.1       
Wuhan seafood market pneumonia virus isolate...                   35.4   35.4  100%  7e-07 100.00 MN994467.1       
Wuhan seafood market pneumonia virus isolate 2019-nCoV WHU02,...  35.4   35.4  100%  7e-07 100.00 MN988669.1       
Wuhan seafood market pneumonia virus isolate 2019-nCoV WHU01,...  35.4   35.4  100%  7e-07 100.00 MN988668.1       
Wuhan seafood market pneumonia virus isolate...                   35.4   35.4  100%  7e-07 100.00 MN988713.1       
Wuhan seafood market pneumonia virus isolate...                   35.4   35.4  100%  7e-07 100.00 MN985325.1       
Wuhan seafood market pneumonia virus isolate...                   35.4   35.4  100%  7e-07 100.00 MN938384.1       


Alignments:
>Wuhan seafood market pneumonia virus isolate Wuhan-Hu-1, complete genome
Sequence ID: NC_045512.2 Length: 29903 
>Wuhan seafood market pneumonia virus isolate Wuhan-Hu-1, complete genome
Sequence ID: MN908947.3 Length: 29903  
Range 1: 24452 to 24502

Score:35.4 bits(80), Expect:7e-07, 
Method:Compositional matrix adjust., 
Identities:17/17(100%), Positives:17/17(100%), Gaps:0/17(0%)

Query  1      KQLSSNFGAISSVLNDI  17
              KQLSSNFGAISSVLNDI
Sbjct  24452  KQLSSNFGAISSVLNDI  24502


>Wuhan seafood market pneumonia virus isolate 2019-nCoV_HKU-SZ-005b_2020, complete genome
Sequence ID: MN975262.1 Length: 29891 
Range 1: 24452 to 24502

Score:35.4 bits(80), Expect:7e-07, 
Method:Compositional matrix adjust., 
Identities:17/17(100%), Positives:17/17(100%), Gaps:0/17(0%)

Query  1      KQLSSNFGAISSVLNDI  17
              KQLSSNFGAISSVLNDI
Sbjct  24452  KQLSSNFGAISSVLNDI  24502


>Wuhan seafood market pneumonia virus isolate 2019-nCoV/USA-CA2/2020, complete genome
Sequence ID: MN994468.1 Length: 29883 
Range 1: 24452 to 24502

Score:35.4 bits(80), Expect:7e-07, 
Method:Compositional matrix adjust., 
Identities:17/17(100%), Positives:17/17(100%), Gaps:0/17(0%)

Query  1      KQLSSNFGAISSVLNDI  17
              KQLSSNFGAISSVLNDI
Sbjct  24452  KQLSSNFGAISSVLNDI  24502


>Wuhan seafood market pneumonia virus isolate 2019-nCoV/USA-AZ1/2020, complete genome
Sequence ID: MN997409.1 Length: 29882 
Range 1: 24452 to 24502

Score:35.4 bits(80), Expect:7e-07, 
Method:Compositional matrix adjust., 
Identities:17/17(100%), Positives:17/17(100%), Gaps:0/17(0%)

Query  1      KQLSSNFGAISSVLNDI  17
              KQLSSNFGAISSVLNDI
Sbjct  24452  KQLSSNFGAISSVLNDI  24502


>Wuhan seafood market pneumonia virus isolate 2019-nCoV/USA-CA1/2020, complete genome
Sequence ID: MN994467.1 Length: 29882 
Range 1: 24452 to 24502

Score:35.4 bits(80), Expect:7e-07, 
Method:Compositional matrix adjust., 
Identities:17/17(100%), Positives:17/17(100%), Gaps:0/17(0%)

Query  1      KQLSSNFGAISSVLNDI  17
              KQLSSNFGAISSVLNDI
Sbjct  24452  KQLSSNFGAISSVLNDI  24502


>Wuhan seafood market pneumonia virus isolate 2019-nCoV WHU02, complete genome
Sequence ID: MN988669.1 Length: 29881 
Range 1: 24451 to 24501

Score:35.4 bits(80), Expect:7e-07, 
Method:Compositional matrix adjust., 
Identities:17/17(100%), Positives:17/17(100%), Gaps:0/17(0%)

Query  1      KQLSSNFGAISSVLNDI  17
              KQLSSNFGAISSVLNDI
Sbjct  24451  KQLSSNFGAISSVLNDI  24501


>Wuhan seafood market pneumonia virus isolate 2019-nCoV WHU01, complete genome
Sequence ID: MN988668.1 Length: 29881 
Range 1: 24451 to 24501

Score:35.4 bits(80), Expect:7e-07, 
Method:Compositional matrix adjust., 
Identities:17/17(100%), Positives:17/17(100%), Gaps:0/17(0%)

Query  1      KQLSSNFGAISSVLNDI  17
              KQLSSNFGAISSVLNDI
Sbjct  24451  KQLSSNFGAISSVLNDI  24501


>Wuhan seafood market pneumonia virus isolate 2019-nCoV/USA-IL1/2020, complete genome
Sequence ID: MN988713.1 Length: 29882 
Range 1: 24452 to 24502

Score:35.4 bits(80), Expect:7e-07, 
Method:Compositional matrix adjust., 
Identities:17/17(100%), Positives:17/17(100%), Gaps:0/17(0%)

Query  1      KQLSSNFGAISSVLNDI  17
              KQLSSNFGAISSVLNDI
Sbjct  24452  KQLSSNFGAISSVLNDI  24502


>Wuhan seafood market pneumonia virus isolate 2019-nCoV/USA-WA1/2020, complete genome
Sequence ID: MN985325.1 Length: 29882 
Range 1: 24452 to 24502

Score:35.4 bits(80), Expect:7e-07, 
Method:Compositional matrix adjust., 
Identities:17/17(100%), Positives:17/17(100%), Gaps:0/17(0%)

Query  1      KQLSSNFGAISSVLNDI  17
              KQLSSNFGAISSVLNDI
Sbjct  24452  KQLSSNFGAISSVLNDI  24502


>Wuhan seafood market pneumonia virus isolate 2019-nCoV_HKU-SZ-002a_2020, complete genome
Sequence ID: MN938384.1 Length: 29838 
Range 1: 24420 to 24470

Score:35.4 bits(80), Expect:7e-07, 
Method:Compositional matrix adjust., 
Identities:17/17(100%), Positives:17/17(100%), Gaps:0/17(0%)

Query  1      KQLSSNFGAISSVLNDI  17
              KQLSSNFGAISSVLNDI
Sbjct  24420  KQLSSNFGAISSVLNDI  24470


Query #1137: 33038 Query ID: lcl|Query_43001 Length: 10

No significant similarity found.


Query #1138: 33039 Query ID: lcl|Query_43002 Length: 15

Sequences producing significant alignments:
                                                                  Max    Total Query   E   Per.                  
Description                                                       Score  Score cover Value Ident  Accession        
Wuhan seafood market pneumonia virus isolate Wuhan-Hu-1,...       29.3   29.3  100%  8e-05 73.33  NC_045512.2      
Wuhan seafood market pneumonia virus isolate...                   29.3   29.3  100%  8e-05 73.33  MN975262.1       
Wuhan seafood market pneumonia virus isolate...                   29.3   29.3  100%  8e-05 73.33  MN994468.1       
Wuhan seafood market pneumonia virus isolate...                   29.3   29.3  100%  8e-05 73.33  MN997409.1       
Wuhan seafood market pneumonia virus isolate...                   29.3   29.3  100%  8e-05 73.33  MN994467.1       
Wuhan seafood market pneumonia virus isolate 2019-nCoV WHU02,...  29.3   29.3  100%  8e-05 73.33  MN988669.1       
Wuhan seafood market pneumonia virus isolate 2019-nCoV WHU01,...  29.3   29.3  100%  8e-05 73.33  MN988668.1       
Wuhan seafood market pneumonia virus isolate...                   29.3   29.3  100%  8e-05 73.33  MN988713.1       
Wuhan seafood market pneumonia virus isolate...                   29.3   29.3  100%  8e-05 73.33  MN985325.1       
Wuhan seafood market pneumonia virus isolate...                   29.3   29.3  100%  8e-05 73.33  MN938384.1       


Alignments:
>Wuhan seafood market pneumonia virus isolate Wuhan-Hu-1, complete genome
Sequence ID: NC_045512.2 Length: 29903 
>Wuhan seafood market pneumonia virus isolate Wuhan-Hu-1, complete genome
Sequence ID: MN908947.3 Length: 29903  
Range 1: 23918 to 23962

Score:29.3 bits(64), Expect:8e-05, 
Method:Composition-based stats., 
Identities:11/15(73%), Positives:13/15(86%), Gaps:0/15(0%)

Query  1      KQMYKTPTLKYFGGF  15
              KQ+YKTP +K FGGF
Sbjct  23918  KQIYKTPPIKDFGGF  23962


>Wuhan seafood market pneumonia virus isolate 2019-nCoV_HKU-SZ-005b_2020, complete genome
Sequence ID: MN975262.1 Length: 29891 
Range 1: 23918 to 23962

Score:29.3 bits(64), Expect:8e-05, 
Method:Composition-based stats., 
Identities:11/15(73%), Positives:13/15(86%), Gaps:0/15(0%)

Query  1      KQMYKTPTLKYFGGF  15
              KQ+YKTP +K FGGF
Sbjct  23918  KQIYKTPPIKDFGGF  23962


>Wuhan seafood market pneumonia virus isolate 2019-nCoV/USA-CA2/2020, complete genome
Sequence ID: MN994468.1 Length: 29883 
Range 1: 23918 to 23962

Score:29.3 bits(64), Expect:8e-05, 
Method:Composition-based stats., 
Identities:11/15(73%), Positives:13/15(86%), Gaps:0/15(0%)

Query  1      KQMYKTPTLKYFGGF  15
              KQ+YKTP +K FGGF
Sbjct  23918  KQIYKTPPIKDFGGF  23962


>Wuhan seafood market pneumonia virus isolate 2019-nCoV/USA-AZ1/2020, complete genome
Sequence ID: MN997409.1 Length: 29882 
Range 1: 23918 to 23962

Score:29.3 bits(64), Expect:8e-05, 
Method:Composition-based stats., 
Identities:11/15(73%), Positives:13/15(86%), Gaps:0/15(0%)

Query  1      KQMYKTPTLKYFGGF  15
              KQ+YKTP +K FGGF
Sbjct  23918  KQIYKTPPIKDFGGF  23962


>Wuhan seafood market pneumonia virus isolate 2019-nCoV/USA-CA1/2020, complete genome
Sequence ID: MN994467.1 Length: 29882 
Range 1: 23918 to 23962

Score:29.3 bits(64), Expect:8e-05, 
Method:Composition-based stats., 
Identities:11/15(73%), Positives:13/15(86%), Gaps:0/15(0%)

Query  1      KQMYKTPTLKYFGGF  15
              KQ+YKTP +K FGGF
Sbjct  23918  KQIYKTPPIKDFGGF  23962


>Wuhan seafood market pneumonia virus isolate 2019-nCoV WHU02, complete genome
Sequence ID: MN988669.1 Length: 29881 
Range 1: 23917 to 23961

Score:29.3 bits(64), Expect:8e-05, 
Method:Composition-based stats., 
Identities:11/15(73%), Positives:13/15(86%), Gaps:0/15(0%)

Query  1      KQMYKTPTLKYFGGF  15
              KQ+YKTP +K FGGF
Sbjct  23917  KQIYKTPPIKDFGGF  23961


>Wuhan seafood market pneumonia virus isolate 2019-nCoV WHU01, complete genome
Sequence ID: MN988668.1 Length: 29881 
Range 1: 23917 to 23961

Score:29.3 bits(64), Expect:8e-05, 
Method:Composition-based stats., 
Identities:11/15(73%), Positives:13/15(86%), Gaps:0/15(0%)

Query  1      KQMYKTPTLKYFGGF  15
              KQ+YKTP +K FGGF
Sbjct  23917  KQIYKTPPIKDFGGF  23961


>Wuhan seafood market pneumonia virus isolate 2019-nCoV/USA-IL1/2020, complete genome
Sequence ID: MN988713.1 Length: 29882 
Range 1: 23918 to 23962

Score:29.3 bits(64), Expect:8e-05, 
Method:Composition-based stats., 
Identities:11/15(73%), Positives:13/15(86%), Gaps:0/15(0%)

Query  1      KQMYKTPTLKYFGGF  15
              KQ+YKTP +K FGGF
Sbjct  23918  KQIYKTPPIKDFGGF  23962


>Wuhan seafood market pneumonia virus isolate 2019-nCoV/USA-WA1/2020, complete genome
Sequence ID: MN985325.1 Length: 29882 
Range 1: 23918 to 23962

Score:29.3 bits(64), Expect:8e-05, 
Method:Composition-based stats., 
Identities:11/15(73%), Positives:13/15(86%), Gaps:0/15(0%)

Query  1      KQMYKTPTLKYFGGF  15
              KQ+YKTP +K FGGF
Sbjct  23918  KQIYKTPPIKDFGGF  23962


>Wuhan seafood market pneumonia virus isolate 2019-nCoV_HKU-SZ-002a_2020, complete genome
Sequence ID: MN938384.1 Length: 29838 
Range 1: 23886 to 23930

Score:29.3 bits(64), Expect:8e-05, 
Method:Composition-based stats., 
Identities:11/15(73%), Positives:13/15(86%), Gaps:0/15(0%)

Query  1      KQMYKTPTLKYFGGF  15
              KQ+YKTP +K FGGF
Sbjct  23886  KQIYKTPPIKDFGGF  23930


Query #1139: 33105 Query ID: lcl|Query_43003 Length: 9

No significant similarity found.


Query #1140: 33132 Query ID: lcl|Query_43004 Length: 9

No significant similarity found.


Query #1141: 33219 Query ID: lcl|Query_43005 Length: 9

No significant similarity found.


Query #1142: 33220 Query ID: lcl|Query_43006 Length: 17

Sequences producing significant alignments:
                                                                  Max    Total Query   E   Per.                  
Description                                                       Score  Score cover Value Ident  Accession        
Wuhan seafood market pneumonia virus isolate Wuhan-Hu-1,...       35.0   35.0  100%  1e-06 94.12  NC_045512.2      
Wuhan seafood market pneumonia virus isolate...                   35.0   35.0  100%  1e-06 94.12  MN975262.1       
Wuhan seafood market pneumonia virus isolate...                   35.0   35.0  100%  1e-06 94.12  MN994468.1       
Wuhan seafood market pneumonia virus isolate...                   35.0   35.0  100%  1e-06 94.12  MN997409.1       
Wuhan seafood market pneumonia virus isolate...                   35.0   35.0  100%  1e-06 94.12  MN994467.1       
Wuhan seafood market pneumonia virus isolate 2019-nCoV WHU02,...  35.0   35.0  100%  1e-06 94.12  MN988669.1       
Wuhan seafood market pneumonia virus isolate 2019-nCoV WHU01,...  35.0   35.0  100%  1e-06 94.12  MN988668.1       
Wuhan seafood market pneumonia virus isolate...                   35.0   35.0  100%  1e-06 94.12  MN988713.1       
Wuhan seafood market pneumonia virus isolate...                   35.0   35.0  100%  1e-06 94.12  MN985325.1       
Wuhan seafood market pneumonia virus isolate...                   35.0   35.0  100%  1e-06 94.12  MN938384.1       


Alignments:
>Wuhan seafood market pneumonia virus isolate Wuhan-Hu-1, complete genome
Sequence ID: NC_045512.2 Length: 29903 
>Wuhan seafood market pneumonia virus isolate Wuhan-Hu-1, complete genome
Sequence ID: MN908947.3 Length: 29903  
Range 1: 29054 to 29104

Score:35.0 bits(79), Expect:1e-06, 
Method:Compositional matrix adjust., 
Identities:16/17(94%), Positives:16/17(94%), Gaps:0/17(0%)

Query  1      KRTATKQYNVTQAFGRR  17
              KRTATK YNVTQAFGRR
Sbjct  29054  KRTATKAYNVTQAFGRR  29104


>Wuhan seafood market pneumonia virus isolate 2019-nCoV_HKU-SZ-005b_2020, complete genome
Sequence ID: MN975262.1 Length: 29891 
Range 1: 29054 to 29104

Score:35.0 bits(79), Expect:1e-06, 
Method:Compositional matrix adjust., 
Identities:16/17(94%), Positives:16/17(94%), Gaps:0/17(0%)

Query  1      KRTATKQYNVTQAFGRR  17
              KRTATK YNVTQAFGRR
Sbjct  29054  KRTATKAYNVTQAFGRR  29104


>Wuhan seafood market pneumonia virus isolate 2019-nCoV/USA-CA2/2020, complete genome
Sequence ID: MN994468.1 Length: 29883 
Range 1: 29054 to 29104

Score:35.0 bits(79), Expect:1e-06, 
Method:Compositional matrix adjust., 
Identities:16/17(94%), Positives:16/17(94%), Gaps:0/17(0%)

Query  1      KRTATKQYNVTQAFGRR  17
              KRTATK YNVTQAFGRR
Sbjct  29054  KRTATKAYNVTQAFGRR  29104


>Wuhan seafood market pneumonia virus isolate 2019-nCoV/USA-AZ1/2020, complete genome
Sequence ID: MN997409.1 Length: 29882 
Range 1: 29054 to 29104

Score:35.0 bits(79), Expect:1e-06, 
Method:Compositional matrix adjust., 
Identities:16/17(94%), Positives:16/17(94%), Gaps:0/17(0%)

Query  1      KRTATKQYNVTQAFGRR  17
              KRTATK YNVTQAFGRR
Sbjct  29054  KRTATKAYNVTQAFGRR  29104


>Wuhan seafood market pneumonia virus isolate 2019-nCoV/USA-CA1/2020, complete genome
Sequence ID: MN994467.1 Length: 29882 
Range 1: 29054 to 29104

Score:35.0 bits(79), Expect:1e-06, 
Method:Compositional matrix adjust., 
Identities:16/17(94%), Positives:16/17(94%), Gaps:0/17(0%)

Query  1      KRTATKQYNVTQAFGRR  17
              KRTATK YNVTQAFGRR
Sbjct  29054  KRTATKAYNVTQAFGRR  29104


>Wuhan seafood market pneumonia virus isolate 2019-nCoV WHU02, complete genome
Sequence ID: MN988669.1 Length: 29881 
Range 1: 29053 to 29103

Score:35.0 bits(79), Expect:1e-06, 
Method:Compositional matrix adjust., 
Identities:16/17(94%), Positives:16/17(94%), Gaps:0/17(0%)

Query  1      KRTATKQYNVTQAFGRR  17
              KRTATK YNVTQAFGRR
Sbjct  29053  KRTATKAYNVTQAFGRR  29103


>Wuhan seafood market pneumonia virus isolate 2019-nCoV WHU01, complete genome
Sequence ID: MN988668.1 Length: 29881 
Range 1: 29053 to 29103

Score:35.0 bits(79), Expect:1e-06, 
Method:Compositional matrix adjust., 
Identities:16/17(94%), Positives:16/17(94%), Gaps:0/17(0%)

Query  1      KRTATKQYNVTQAFGRR  17
              KRTATK YNVTQAFGRR
Sbjct  29053  KRTATKAYNVTQAFGRR  29103


>Wuhan seafood market pneumonia virus isolate 2019-nCoV/USA-IL1/2020, complete genome
Sequence ID: MN988713.1 Length: 29882 
Range 1: 29054 to 29104

Score:35.0 bits(79), Expect:1e-06, 
Method:Compositional matrix adjust., 
Identities:16/17(94%), Positives:16/17(94%), Gaps:0/17(0%)

Query  1      KRTATKQYNVTQAFGRR  17
              KRTATK YNVTQAFGRR
Sbjct  29054  KRTATKAYNVTQAFGRR  29104


>Wuhan seafood market pneumonia virus isolate 2019-nCoV/USA-WA1/2020, complete genome
Sequence ID: MN985325.1 Length: 29882 
Range 1: 29054 to 29104

Score:35.0 bits(79), Expect:1e-06, 
Method:Compositional matrix adjust., 
Identities:16/17(94%), Positives:16/17(94%), Gaps:0/17(0%)

Query  1      KRTATKQYNVTQAFGRR  17
              KRTATK YNVTQAFGRR
Sbjct  29054  KRTATKAYNVTQAFGRR  29104


>Wuhan seafood market pneumonia virus isolate 2019-nCoV_HKU-SZ-002a_2020, complete genome
Sequence ID: MN938384.1 Length: 29838 
Range 1: 29022 to 29072

Score:35.0 bits(79), Expect:1e-06, 
Method:Compositional matrix adjust., 
Identities:16/17(94%), Positives:16/17(94%), Gaps:0/17(0%)

Query  1      KRTATKQYNVTQAFGRR  17
              KRTATK YNVTQAFGRR
Sbjct  29022  KRTATKAYNVTQAFGRR  29072


Query #1143: 33230 Query ID: lcl|Query_43007 Length: 9

No significant similarity found.


Query #1144: 33236 Query ID: lcl|Query_43008 Length: 15

Sequences producing significant alignments:
                                                                  Max    Total Query   E   Per.                  
Description                                                       Score  Score cover Value Ident  Accession        
Wuhan seafood market pneumonia virus isolate...                   30.0   30.0  100%  5e-05 80.00  MN975262.1       
Wuhan seafood market pneumonia virus isolate Wuhan-Hu-1,...       30.0   30.0  100%  5e-05 80.00  NC_045512.2      
Wuhan seafood market pneumonia virus isolate...                   30.0   30.0  100%  5e-05 80.00  MN994468.1       
Wuhan seafood market pneumonia virus isolate...                   30.0   30.0  100%  5e-05 80.00  MN997409.1       
Wuhan seafood market pneumonia virus isolate...                   30.0   30.0  100%  5e-05 80.00  MN994467.1       
Wuhan seafood market pneumonia virus isolate 2019-nCoV WHU02,...  30.0   30.0  100%  5e-05 80.00  MN988669.1       
Wuhan seafood market pneumonia virus isolate 2019-nCoV WHU01,...  30.0   30.0  100%  5e-05 80.00  MN988668.1       
Wuhan seafood market pneumonia virus isolate...                   30.0   30.0  100%  5e-05 80.00  MN988713.1       
Wuhan seafood market pneumonia virus isolate...                   30.0   30.0  100%  5e-05 80.00  MN985325.1       
Wuhan seafood market pneumonia virus isolate...                   30.0   30.0  100%  5e-05 80.00  MN938384.1       


Alignments:
>Wuhan seafood market pneumonia virus isolate 2019-nCoV_HKU-SZ-005b_2020, complete genome
Sequence ID: MN975262.1 Length: 29891 
Range 1: 9752 to 9796

Score:30.0 bits(66), Expect:5e-05, 
Method:Composition-based stats., 
Identities:12/15(80%), Positives:15/15(100%), Gaps:0/15(0%)

Query  1     KRVMFNGVTFSTFEE  15
             +RV+FNGV+FSTFEE
Sbjct  9752  RRVVFNGVSFSTFEE  9796


>Wuhan seafood market pneumonia virus isolate Wuhan-Hu-1, complete genome
Sequence ID: NC_045512.2 Length: 29903 
>Wuhan seafood market pneumonia virus isolate Wuhan-Hu-1, complete genome
Sequence ID: MN908947.3 Length: 29903  
Range 1: 9752 to 9796

Score:30.0 bits(66), Expect:5e-05, 
Method:Composition-based stats., 
Identities:12/15(80%), Positives:15/15(100%), Gaps:0/15(0%)

Query  1     KRVMFNGVTFSTFEE  15
             +RV+FNGV+FSTFEE
Sbjct  9752  RRVVFNGVSFSTFEE  9796


>Wuhan seafood market pneumonia virus isolate 2019-nCoV/USA-CA2/2020, complete genome
Sequence ID: MN994468.1 Length: 29883 
Range 1: 9752 to 9796

Score:30.0 bits(66), Expect:5e-05, 
Method:Composition-based stats., 
Identities:12/15(80%), Positives:15/15(100%), Gaps:0/15(0%)

Query  1     KRVMFNGVTFSTFEE  15
             +RV+FNGV+FSTFEE
Sbjct  9752  RRVVFNGVSFSTFEE  9796


>Wuhan seafood market pneumonia virus isolate 2019-nCoV/USA-AZ1/2020, complete genome
Sequence ID: MN997409.1 Length: 29882 
Range 1: 9752 to 9796

Score:30.0 bits(66), Expect:5e-05, 
Method:Composition-based stats., 
Identities:12/15(80%), Positives:15/15(100%), Gaps:0/15(0%)

Query  1     KRVMFNGVTFSTFEE  15
             +RV+FNGV+FSTFEE
Sbjct  9752  RRVVFNGVSFSTFEE  9796


>Wuhan seafood market pneumonia virus isolate 2019-nCoV/USA-CA1/2020, complete genome
Sequence ID: MN994467.1 Length: 29882 
Range 1: 9752 to 9796

Score:30.0 bits(66), Expect:5e-05, 
Method:Composition-based stats., 
Identities:12/15(80%), Positives:15/15(100%), Gaps:0/15(0%)

Query  1     KRVMFNGVTFSTFEE  15
             +RV+FNGV+FSTFEE
Sbjct  9752  RRVVFNGVSFSTFEE  9796


>Wuhan seafood market pneumonia virus isolate 2019-nCoV WHU02, complete genome
Sequence ID: MN988669.1 Length: 29881 
Range 1: 9751 to 9795

Score:30.0 bits(66), Expect:5e-05, 
Method:Composition-based stats., 
Identities:12/15(80%), Positives:15/15(100%), Gaps:0/15(0%)

Query  1     KRVMFNGVTFSTFEE  15
             +RV+FNGV+FSTFEE
Sbjct  9751  RRVVFNGVSFSTFEE  9795


>Wuhan seafood market pneumonia virus isolate 2019-nCoV WHU01, complete genome
Sequence ID: MN988668.1 Length: 29881 
Range 1: 9751 to 9795

Score:30.0 bits(66), Expect:5e-05, 
Method:Composition-based stats., 
Identities:12/15(80%), Positives:15/15(100%), Gaps:0/15(0%)

Query  1     KRVMFNGVTFSTFEE  15
             +RV+FNGV+FSTFEE
Sbjct  9751  RRVVFNGVSFSTFEE  9795


>Wuhan seafood market pneumonia virus isolate 2019-nCoV/USA-IL1/2020, complete genome
Sequence ID: MN988713.1 Length: 29882 
Range 1: 9752 to 9796

Score:30.0 bits(66), Expect:5e-05, 
Method:Composition-based stats., 
Identities:12/15(80%), Positives:15/15(100%), Gaps:0/15(0%)

Query  1     KRVMFNGVTFSTFEE  15
             +RV+FNGV+FSTFEE
Sbjct  9752  RRVVFNGVSFSTFEE  9796


>Wuhan seafood market pneumonia virus isolate 2019-nCoV/USA-WA1/2020, complete genome
Sequence ID: MN985325.1 Length: 29882 
Range 1: 9752 to 9796

Score:30.0 bits(66), Expect:5e-05, 
Method:Composition-based stats., 
Identities:12/15(80%), Positives:15/15(100%), Gaps:0/15(0%)

Query  1     KRVMFNGVTFSTFEE  15
             +RV+FNGV+FSTFEE
Sbjct  9752  RRVVFNGVSFSTFEE  9796


>Wuhan seafood market pneumonia virus isolate 2019-nCoV_HKU-SZ-002a_2020, complete genome
Sequence ID: MN938384.1 Length: 29838 
Range 1: 9720 to 9764

Score:30.0 bits(66), Expect:5e-05, 
Method:Composition-based stats., 
Identities:12/15(80%), Positives:15/15(100%), Gaps:0/15(0%)

Query  1     KRVMFNGVTFSTFEE  15
             +RV+FNGV+FSTFEE
Sbjct  9720  RRVVFNGVSFSTFEE  9764


Query #1145: 33269 Query ID: lcl|Query_43009 Length: 9

No significant similarity found.


Query #1146: 33272 Query ID: lcl|Query_43010 Length: 10

No significant similarity found.


Query #1147: 33275 Query ID: lcl|Query_43011 Length: 10

No significant similarity found.


Query #1148: 33290 Query ID: lcl|Query_43012 Length: 9

No significant similarity found.


Query #1149: 33297 Query ID: lcl|Query_43013 Length: 15

Sequences producing significant alignments:
                                                                  Max    Total Query   E   Per.                  
Description                                                       Score  Score cover Value Ident  Accession        
Wuhan seafood market pneumonia virus isolate Wuhan-Hu-1,...       33.9   33.9  100%  2e-06 100.00 NC_045512.2      
Wuhan seafood market pneumonia virus isolate...                   33.9   33.9  100%  2e-06 100.00 MN975262.1       
Wuhan seafood market pneumonia virus isolate...                   33.9   33.9  100%  2e-06 100.00 MN994468.1       
Wuhan seafood market pneumonia virus isolate...                   33.9   33.9  100%  2e-06 100.00 MN997409.1       
Wuhan seafood market pneumonia virus isolate...                   33.9   33.9  100%  2e-06 100.00 MN994467.1       
Wuhan seafood market pneumonia virus isolate 2019-nCoV WHU02,...  33.9   33.9  100%  2e-06 100.00 MN988669.1       
Wuhan seafood market pneumonia virus isolate 2019-nCoV WHU01,...  33.9   33.9  100%  2e-06 100.00 MN988668.1       
Wuhan seafood market pneumonia virus isolate...                   33.9   33.9  100%  2e-06 100.00 MN988713.1       
Wuhan seafood market pneumonia virus isolate...                   33.9   33.9  100%  2e-06 100.00 MN985325.1       
Wuhan seafood market pneumonia virus isolate...                   33.9   33.9  100%  2e-06 100.00 MN938384.1       


Alignments:
>Wuhan seafood market pneumonia virus isolate Wuhan-Hu-1, complete genome
Sequence ID: NC_045512.2 Length: 29903 
>Wuhan seafood market pneumonia virus isolate Wuhan-Hu-1, complete genome
Sequence ID: MN908947.3 Length: 29903  
Range 1: 12227 to 12271

Score:33.9 bits(76), Expect:2e-06, 
Method:Compositional matrix adjust., 
Identities:15/15(100%), Positives:15/15(100%), Gaps:0/15(0%)

Query  1      KSEFDRDAAMQRKLE  15
              KSEFDRDAAMQRKLE
Sbjct  12227  KSEFDRDAAMQRKLE  12271


>Wuhan seafood market pneumonia virus isolate 2019-nCoV_HKU-SZ-005b_2020, complete genome
Sequence ID: MN975262.1 Length: 29891 
Range 1: 12227 to 12271

Score:33.9 bits(76), Expect:2e-06, 
Method:Compositional matrix adjust., 
Identities:15/15(100%), Positives:15/15(100%), Gaps:0/15(0%)

Query  1      KSEFDRDAAMQRKLE  15
              KSEFDRDAAMQRKLE
Sbjct  12227  KSEFDRDAAMQRKLE  12271


>Wuhan seafood market pneumonia virus isolate 2019-nCoV/USA-CA2/2020, complete genome
Sequence ID: MN994468.1 Length: 29883 
Range 1: 12227 to 12271

Score:33.9 bits(76), Expect:2e-06, 
Method:Compositional matrix adjust., 
Identities:15/15(100%), Positives:15/15(100%), Gaps:0/15(0%)

Query  1      KSEFDRDAAMQRKLE  15
              KSEFDRDAAMQRKLE
Sbjct  12227  KSEFDRDAAMQRKLE  12271


>Wuhan seafood market pneumonia virus isolate 2019-nCoV/USA-AZ1/2020, complete genome
Sequence ID: MN997409.1 Length: 29882 
Range 1: 12227 to 12271

Score:33.9 bits(76), Expect:2e-06, 
Method:Compositional matrix adjust., 
Identities:15/15(100%), Positives:15/15(100%), Gaps:0/15(0%)

Query  1      KSEFDRDAAMQRKLE  15
              KSEFDRDAAMQRKLE
Sbjct  12227  KSEFDRDAAMQRKLE  12271


>Wuhan seafood market pneumonia virus isolate 2019-nCoV/USA-CA1/2020, complete genome
Sequence ID: MN994467.1 Length: 29882 
Range 1: 12227 to 12271

Score:33.9 bits(76), Expect:2e-06, 
Method:Compositional matrix adjust., 
Identities:15/15(100%), Positives:15/15(100%), Gaps:0/15(0%)

Query  1      KSEFDRDAAMQRKLE  15
              KSEFDRDAAMQRKLE
Sbjct  12227  KSEFDRDAAMQRKLE  12271


>Wuhan seafood market pneumonia virus isolate 2019-nCoV WHU02, complete genome
Sequence ID: MN988669.1 Length: 29881 
Range 1: 12226 to 12270

Score:33.9 bits(76), Expect:2e-06, 
Method:Compositional matrix adjust., 
Identities:15/15(100%), Positives:15/15(100%), Gaps:0/15(0%)

Query  1      KSEFDRDAAMQRKLE  15
              KSEFDRDAAMQRKLE
Sbjct  12226  KSEFDRDAAMQRKLE  12270


>Wuhan seafood market pneumonia virus isolate 2019-nCoV WHU01, complete genome
Sequence ID: MN988668.1 Length: 29881 
Range 1: 12226 to 12270

Score:33.9 bits(76), Expect:2e-06, 
Method:Compositional matrix adjust., 
Identities:15/15(100%), Positives:15/15(100%), Gaps:0/15(0%)

Query  1      KSEFDRDAAMQRKLE  15
              KSEFDRDAAMQRKLE
Sbjct  12226  KSEFDRDAAMQRKLE  12270


>Wuhan seafood market pneumonia virus isolate 2019-nCoV/USA-IL1/2020, complete genome
Sequence ID: MN988713.1 Length: 29882 
Range 1: 12227 to 12271

Score:33.9 bits(76), Expect:2e-06, 
Method:Compositional matrix adjust., 
Identities:15/15(100%), Positives:15/15(100%), Gaps:0/15(0%)

Query  1      KSEFDRDAAMQRKLE  15
              KSEFDRDAAMQRKLE
Sbjct  12227  KSEFDRDAAMQRKLE  12271


>Wuhan seafood market pneumonia virus isolate 2019-nCoV/USA-WA1/2020, complete genome
Sequence ID: MN985325.1 Length: 29882 
Range 1: 12227 to 12271

Score:33.9 bits(76), Expect:2e-06, 
Method:Compositional matrix adjust., 
Identities:15/15(100%), Positives:15/15(100%), Gaps:0/15(0%)

Query  1      KSEFDRDAAMQRKLE  15
              KSEFDRDAAMQRKLE
Sbjct  12227  KSEFDRDAAMQRKLE  12271


>Wuhan seafood market pneumonia virus isolate 2019-nCoV_HKU-SZ-002a_2020, complete genome
Sequence ID: MN938384.1 Length: 29838 
Range 1: 12195 to 12239

Score:33.9 bits(76), Expect:2e-06, 
Method:Compositional matrix adjust., 
Identities:15/15(100%), Positives:15/15(100%), Gaps:0/15(0%)

Query  1      KSEFDRDAAMQRKLE  15
              KSEFDRDAAMQRKLE
Sbjct  12195  KSEFDRDAAMQRKLE  12239


Query #1150: 33303 Query ID: lcl|Query_43014 Length: 10

No significant similarity found.


Query #1151: 33305 Query ID: lcl|Query_43015 Length: 18

Sequences producing significant alignments:
                                                                  Max    Total Query   E   Per.                  
Description                                                       Score  Score cover Value Ident  Accession        
Wuhan seafood market pneumonia virus isolate Wuhan-Hu-1,...       33.1   33.1  94%   4e-06 82.35  NC_045512.2      
Wuhan seafood market pneumonia virus isolate...                   33.1   33.1  94%   4e-06 82.35  MN975262.1       
Wuhan seafood market pneumonia virus isolate...                   33.1   33.1  94%   4e-06 82.35  MN994468.1       
Wuhan seafood market pneumonia virus isolate...                   33.1   33.1  94%   4e-06 82.35  MN997409.1       
Wuhan seafood market pneumonia virus isolate...                   33.1   33.1  94%   4e-06 82.35  MN994467.1       
Wuhan seafood market pneumonia virus isolate 2019-nCoV WHU02,...  33.1   33.1  94%   4e-06 82.35  MN988669.1       
Wuhan seafood market pneumonia virus isolate 2019-nCoV WHU01,...  33.1   33.1  94%   4e-06 82.35  MN988668.1       
Wuhan seafood market pneumonia virus isolate...                   33.1   33.1  94%   4e-06 82.35  MN988713.1       
Wuhan seafood market pneumonia virus isolate...                   33.1   33.1  94%   4e-06 82.35  MN985325.1       
Wuhan seafood market pneumonia virus isolate...                   33.1   33.1  94%   4e-06 82.35  MN938384.1       


Alignments:
>Wuhan seafood market pneumonia virus isolate Wuhan-Hu-1, complete genome
Sequence ID: NC_045512.2 Length: 29903 
>Wuhan seafood market pneumonia virus isolate Wuhan-Hu-1, complete genome
Sequence ID: MN908947.3 Length: 29903  
Range 1: 22472 to 22522

Score:33.1 bits(74), Expect:4e-06, 
Method:Compositional matrix adjust., 
Identities:14/17(82%), Positives:16/17(94%), Gaps:0/17(0%)

Query  1      KSFEIDKGIYQTSNFRV  17
              KSF ++KGIYQTSNFRV
Sbjct  22472  KSFTVEKGIYQTSNFRV  22522


>Wuhan seafood market pneumonia virus isolate 2019-nCoV_HKU-SZ-005b_2020, complete genome
Sequence ID: MN975262.1 Length: 29891 
Range 1: 22472 to 22522

Score:33.1 bits(74), Expect:4e-06, 
Method:Compositional matrix adjust., 
Identities:14/17(82%), Positives:16/17(94%), Gaps:0/17(0%)

Query  1      KSFEIDKGIYQTSNFRV  17
              KSF ++KGIYQTSNFRV
Sbjct  22472  KSFTVEKGIYQTSNFRV  22522


>Wuhan seafood market pneumonia virus isolate 2019-nCoV/USA-CA2/2020, complete genome
Sequence ID: MN994468.1 Length: 29883 
Range 1: 22472 to 22522

Score:33.1 bits(74), Expect:4e-06, 
Method:Compositional matrix adjust., 
Identities:14/17(82%), Positives:16/17(94%), Gaps:0/17(0%)

Query  1      KSFEIDKGIYQTSNFRV  17
              KSF ++KGIYQTSNFRV
Sbjct  22472  KSFTVEKGIYQTSNFRV  22522


>Wuhan seafood market pneumonia virus isolate 2019-nCoV/USA-AZ1/2020, complete genome
Sequence ID: MN997409.1 Length: 29882 
Range 1: 22472 to 22522

Score:33.1 bits(74), Expect:4e-06, 
Method:Compositional matrix adjust., 
Identities:14/17(82%), Positives:16/17(94%), Gaps:0/17(0%)

Query  1      KSFEIDKGIYQTSNFRV  17
              KSF ++KGIYQTSNFRV
Sbjct  22472  KSFTVEKGIYQTSNFRV  22522


>Wuhan seafood market pneumonia virus isolate 2019-nCoV/USA-CA1/2020, complete genome
Sequence ID: MN994467.1 Length: 29882 
Range 1: 22472 to 22522

Score:33.1 bits(74), Expect:4e-06, 
Method:Compositional matrix adjust., 
Identities:14/17(82%), Positives:16/17(94%), Gaps:0/17(0%)

Query  1      KSFEIDKGIYQTSNFRV  17
              KSF ++KGIYQTSNFRV
Sbjct  22472  KSFTVEKGIYQTSNFRV  22522


>Wuhan seafood market pneumonia virus isolate 2019-nCoV WHU02, complete genome
Sequence ID: MN988669.1 Length: 29881 
Range 1: 22471 to 22521

Score:33.1 bits(74), Expect:4e-06, 
Method:Compositional matrix adjust., 
Identities:14/17(82%), Positives:16/17(94%), Gaps:0/17(0%)

Query  1      KSFEIDKGIYQTSNFRV  17
              KSF ++KGIYQTSNFRV
Sbjct  22471  KSFTVEKGIYQTSNFRV  22521


>Wuhan seafood market pneumonia virus isolate 2019-nCoV WHU01, complete genome
Sequence ID: MN988668.1 Length: 29881 
Range 1: 22471 to 22521

Score:33.1 bits(74), Expect:4e-06, 
Method:Compositional matrix adjust., 
Identities:14/17(82%), Positives:16/17(94%), Gaps:0/17(0%)

Query  1      KSFEIDKGIYQTSNFRV  17
              KSF ++KGIYQTSNFRV
Sbjct  22471  KSFTVEKGIYQTSNFRV  22521


>Wuhan seafood market pneumonia virus isolate 2019-nCoV/USA-IL1/2020, complete genome
Sequence ID: MN988713.1 Length: 29882 
Range 1: 22472 to 22522

Score:33.1 bits(74), Expect:4e-06, 
Method:Compositional matrix adjust., 
Identities:14/17(82%), Positives:16/17(94%), Gaps:0/17(0%)

Query  1      KSFEIDKGIYQTSNFRV  17
              KSF ++KGIYQTSNFRV
Sbjct  22472  KSFTVEKGIYQTSNFRV  22522


>Wuhan seafood market pneumonia virus isolate 2019-nCoV/USA-WA1/2020, complete genome
Sequence ID: MN985325.1 Length: 29882 
Range 1: 22472 to 22522

Score:33.1 bits(74), Expect:4e-06, 
Method:Compositional matrix adjust., 
Identities:14/17(82%), Positives:16/17(94%), Gaps:0/17(0%)

Query  1      KSFEIDKGIYQTSNFRV  17
              KSF ++KGIYQTSNFRV
Sbjct  22472  KSFTVEKGIYQTSNFRV  22522


>Wuhan seafood market pneumonia virus isolate 2019-nCoV_HKU-SZ-002a_2020, complete genome
Sequence ID: MN938384.1 Length: 29838 
Range 1: 22440 to 22490

Score:33.1 bits(74), Expect:4e-06, 
Method:Compositional matrix adjust., 
Identities:14/17(82%), Positives:16/17(94%), Gaps:0/17(0%)

Query  1      KSFEIDKGIYQTSNFRV  17
              KSF ++KGIYQTSNFRV
Sbjct  22440  KSFTVEKGIYQTSNFRV  22490


Query #1152: 33314 Query ID: lcl|Query_43016 Length: 10

No significant similarity found.


Query #1153: 33326 Query ID: lcl|Query_43017 Length: 31

Sequences producing significant alignments:
                                                                  Max    Total Query   E   Per.                  
Description                                                       Score  Score cover Value Ident  Accession        
Wuhan seafood market pneumonia virus isolate Wuhan-Hu-1,...       43.5   43.5  100%  2e-09 58.06  NC_045512.2      
Wuhan seafood market pneumonia virus isolate...                   43.5   43.5  100%  2e-09 58.06  MN975262.1       
Wuhan seafood market pneumonia virus isolate...                   43.5   43.5  100%  2e-09 58.06  MN994468.1       
Wuhan seafood market pneumonia virus isolate...                   43.5   43.5  100%  2e-09 58.06  MN997409.1       
Wuhan seafood market pneumonia virus isolate...                   43.5   43.5  100%  2e-09 58.06  MN994467.1       
Wuhan seafood market pneumonia virus isolate 2019-nCoV WHU02,...  43.5   43.5  100%  2e-09 58.06  MN988669.1       
Wuhan seafood market pneumonia virus isolate 2019-nCoV WHU01,...  43.5   43.5  100%  2e-09 58.06  MN988668.1       
Wuhan seafood market pneumonia virus isolate...                   43.5   43.5  100%  2e-09 58.06  MN988713.1       
Wuhan seafood market pneumonia virus isolate...                   43.5   43.5  100%  2e-09 58.06  MN985325.1       
Wuhan seafood market pneumonia virus isolate...                   43.5   43.5  100%  2e-09 58.06  MN938384.1       


Alignments:
>Wuhan seafood market pneumonia virus isolate Wuhan-Hu-1, complete genome
Sequence ID: NC_045512.2 Length: 29903 
>Wuhan seafood market pneumonia virus isolate Wuhan-Hu-1, complete genome
Sequence ID: MN908947.3 Length: 29903  
Range 1: 22106 to 22198

Score:43.5 bits(101), Expect:2e-09, 
Method:Composition-based stats., 
Identities:18/31(58%), Positives:24/31(77%), Gaps:0/31(0%)

Query  1      KSGNFKHLREFVFKNKDGFLYVYKGYQPIDV  31
              K GNFK+LREFVFKN DG+  +Y  + PI++
Sbjct  22106  KQGNFKNLREFVFKNIDGYFKIYSKHTPINL  22198


>Wuhan seafood market pneumonia virus isolate 2019-nCoV_HKU-SZ-005b_2020, complete genome
Sequence ID: MN975262.1 Length: 29891 
Range 1: 22106 to 22198

Score:43.5 bits(101), Expect:2e-09, 
Method:Composition-based stats., 
Identities:18/31(58%), Positives:24/31(77%), Gaps:0/31(0%)

Query  1      KSGNFKHLREFVFKNKDGFLYVYKGYQPIDV  31
              K GNFK+LREFVFKN DG+  +Y  + PI++
Sbjct  22106  KQGNFKNLREFVFKNIDGYFKIYSKHTPINL  22198


>Wuhan seafood market pneumonia virus isolate 2019-nCoV/USA-CA2/2020, complete genome
Sequence ID: MN994468.1 Length: 29883 
Range 1: 22106 to 22198

Score:43.5 bits(101), Expect:2e-09, 
Method:Composition-based stats., 
Identities:18/31(58%), Positives:24/31(77%), Gaps:0/31(0%)

Query  1      KSGNFKHLREFVFKNKDGFLYVYKGYQPIDV  31
              K GNFK+LREFVFKN DG+  +Y  + PI++
Sbjct  22106  KQGNFKNLREFVFKNIDGYFKIYSKHTPINL  22198


>Wuhan seafood market pneumonia virus isolate 2019-nCoV/USA-AZ1/2020, complete genome
Sequence ID: MN997409.1 Length: 29882 
Range 1: 22106 to 22198

Score:43.5 bits(101), Expect:2e-09, 
Method:Composition-based stats., 
Identities:18/31(58%), Positives:24/31(77%), Gaps:0/31(0%)

Query  1      KSGNFKHLREFVFKNKDGFLYVYKGYQPIDV  31
              K GNFK+LREFVFKN DG+  +Y  + PI++
Sbjct  22106  KQGNFKNLREFVFKNIDGYFKIYSKHTPINL  22198


>Wuhan seafood market pneumonia virus isolate 2019-nCoV/USA-CA1/2020, complete genome
Sequence ID: MN994467.1 Length: 29882 
Range 1: 22106 to 22198

Score:43.5 bits(101), Expect:2e-09, 
Method:Composition-based stats., 
Identities:18/31(58%), Positives:24/31(77%), Gaps:0/31(0%)

Query  1      KSGNFKHLREFVFKNKDGFLYVYKGYQPIDV  31
              K GNFK+LREFVFKN DG+  +Y  + PI++
Sbjct  22106  KQGNFKNLREFVFKNIDGYFKIYSKHTPINL  22198


>Wuhan seafood market pneumonia virus isolate 2019-nCoV WHU02, complete genome
Sequence ID: MN988669.1 Length: 29881 
Range 1: 22105 to 22197

Score:43.5 bits(101), Expect:2e-09, 
Method:Composition-based stats., 
Identities:18/31(58%), Positives:24/31(77%), Gaps:0/31(0%)

Query  1      KSGNFKHLREFVFKNKDGFLYVYKGYQPIDV  31
              K GNFK+LREFVFKN DG+  +Y  + PI++
Sbjct  22105  KQGNFKNLREFVFKNIDGYFKIYSKHTPINL  22197


>Wuhan seafood market pneumonia virus isolate 2019-nCoV WHU01, complete genome
Sequence ID: MN988668.1 Length: 29881 
Range 1: 22105 to 22197

Score:43.5 bits(101), Expect:2e-09, 
Method:Composition-based stats., 
Identities:18/31(58%), Positives:24/31(77%), Gaps:0/31(0%)

Query  1      KSGNFKHLREFVFKNKDGFLYVYKGYQPIDV  31
              K GNFK+LREFVFKN DG+  +Y  + PI++
Sbjct  22105  KQGNFKNLREFVFKNIDGYFKIYSKHTPINL  22197


>Wuhan seafood market pneumonia virus isolate 2019-nCoV/USA-IL1/2020, complete genome
Sequence ID: MN988713.1 Length: 29882 
Range 1: 22106 to 22198

Score:43.5 bits(101), Expect:2e-09, 
Method:Composition-based stats., 
Identities:18/31(58%), Positives:24/31(77%), Gaps:0/31(0%)

Query  1      KSGNFKHLREFVFKNKDGFLYVYKGYQPIDV  31
              K GNFK+LREFVFKN DG+  +Y  + PI++
Sbjct  22106  KQGNFKNLREFVFKNIDGYFKIYSKHTPINL  22198


>Wuhan seafood market pneumonia virus isolate 2019-nCoV/USA-WA1/2020, complete genome
Sequence ID: MN985325.1 Length: 29882 
Range 1: 22106 to 22198

Score:43.5 bits(101), Expect:2e-09, 
Method:Composition-based stats., 
Identities:18/31(58%), Positives:24/31(77%), Gaps:0/31(0%)

Query  1      KSGNFKHLREFVFKNKDGFLYVYKGYQPIDV  31
              K GNFK+LREFVFKN DG+  +Y  + PI++
Sbjct  22106  KQGNFKNLREFVFKNIDGYFKIYSKHTPINL  22198


>Wuhan seafood market pneumonia virus isolate 2019-nCoV_HKU-SZ-002a_2020, complete genome
Sequence ID: MN938384.1 Length: 29838 
Range 1: 22074 to 22166

Score:43.5 bits(101), Expect:2e-09, 
Method:Composition-based stats., 
Identities:18/31(58%), Positives:24/31(77%), Gaps:0/31(0%)

Query  1      KSGNFKHLREFVFKNKDGFLYVYKGYQPIDV  31
              K GNFK+LREFVFKN DG+  +Y  + PI++
Sbjct  22074  KQGNFKNLREFVFKNIDGYFKIYSKHTPINL  22166


Query #1154: 33338 Query ID: lcl|Query_43018 Length: 15

Sequences producing significant alignments:
                                                                  Max    Total Query   E   Per.                  
Description                                                       Score  Score cover Value Ident  Accession        
Wuhan seafood market pneumonia virus isolate Wuhan-Hu-1,...       34.7   34.7  100%  1e-06 100.00 NC_045512.2      
Wuhan seafood market pneumonia virus isolate...                   34.7   34.7  100%  1e-06 100.00 MN975262.1       
Wuhan seafood market pneumonia virus isolate...                   34.7   34.7  100%  1e-06 100.00 MN997409.1       
Wuhan seafood market pneumonia virus isolate...                   34.7   34.7  100%  1e-06 100.00 MN994467.1       
Wuhan seafood market pneumonia virus isolate 2019-nCoV WHU02,...  34.7   34.7  100%  1e-06 100.00 MN988669.1       
Wuhan seafood market pneumonia virus isolate 2019-nCoV WHU01,...  34.7   34.7  100%  1e-06 100.00 MN988668.1       
Wuhan seafood market pneumonia virus isolate...                   34.7   34.7  100%  1e-06 100.00 MN988713.1       
Wuhan seafood market pneumonia virus isolate...                   34.7   34.7  100%  1e-06 100.00 MN985325.1       
Wuhan seafood market pneumonia virus isolate...                   34.7   34.7  100%  1e-06 100.00 MN938384.1       
Wuhan seafood market pneumonia virus isolate...                   34.7   34.7  100%  1e-06 100.00 MN994468.1       


Alignments:
>Wuhan seafood market pneumonia virus isolate Wuhan-Hu-1, complete genome
Sequence ID: NC_045512.2 Length: 29903 
>Wuhan seafood market pneumonia virus isolate Wuhan-Hu-1, complete genome
Sequence ID: MN908947.3 Length: 29903  
Range 1: 17098 to 17142

Score:34.7 bits(78), Expect:1e-06, 
Method:Composition-based stats., 
Identities:15/15(100%), Positives:15/15(100%), Gaps:0/15(0%)

Query  1      KSHFAIGLALYYPSA  15
              KSHFAIGLALYYPSA
Sbjct  17098  KSHFAIGLALYYPSA  17142


>Wuhan seafood market pneumonia virus isolate 2019-nCoV_HKU-SZ-005b_2020, complete genome
Sequence ID: MN975262.1 Length: 29891 
Range 1: 17098 to 17142

Score:34.7 bits(78), Expect:1e-06, 
Method:Composition-based stats., 
Identities:15/15(100%), Positives:15/15(100%), Gaps:0/15(0%)

Query  1      KSHFAIGLALYYPSA  15
              KSHFAIGLALYYPSA
Sbjct  17098  KSHFAIGLALYYPSA  17142


>Wuhan seafood market pneumonia virus isolate 2019-nCoV/USA-AZ1/2020, complete genome
Sequence ID: MN997409.1 Length: 29882 
Range 1: 17098 to 17142

Score:34.7 bits(78), Expect:1e-06, 
Method:Composition-based stats., 
Identities:15/15(100%), Positives:15/15(100%), Gaps:0/15(0%)

Query  1      KSHFAIGLALYYPSA  15
              KSHFAIGLALYYPSA
Sbjct  17098  KSHFAIGLALYYPSA  17142


>Wuhan seafood market pneumonia virus isolate 2019-nCoV/USA-CA1/2020, complete genome
Sequence ID: MN994467.1 Length: 29882 
Range 1: 17098 to 17142

Score:34.7 bits(78), Expect:1e-06, 
Method:Composition-based stats., 
Identities:15/15(100%), Positives:15/15(100%), Gaps:0/15(0%)

Query  1      KSHFAIGLALYYPSA  15
              KSHFAIGLALYYPSA
Sbjct  17098  KSHFAIGLALYYPSA  17142


>Wuhan seafood market pneumonia virus isolate 2019-nCoV WHU02, complete genome
Sequence ID: MN988669.1 Length: 29881 
Range 1: 17097 to 17141

Score:34.7 bits(78), Expect:1e-06, 
Method:Composition-based stats., 
Identities:15/15(100%), Positives:15/15(100%), Gaps:0/15(0%)

Query  1      KSHFAIGLALYYPSA  15
              KSHFAIGLALYYPSA
Sbjct  17097  KSHFAIGLALYYPSA  17141


>Wuhan seafood market pneumonia virus isolate 2019-nCoV WHU01, complete genome
Sequence ID: MN988668.1 Length: 29881 
Range 1: 17097 to 17141

Score:34.7 bits(78), Expect:1e-06, 
Method:Composition-based stats., 
Identities:15/15(100%), Positives:15/15(100%), Gaps:0/15(0%)

Query  1      KSHFAIGLALYYPSA  15
              KSHFAIGLALYYPSA
Sbjct  17097  KSHFAIGLALYYPSA  17141


>Wuhan seafood market pneumonia virus isolate 2019-nCoV/USA-IL1/2020, complete genome
Sequence ID: MN988713.1 Length: 29882 
Range 1: 17098 to 17142

Score:34.7 bits(78), Expect:1e-06, 
Method:Composition-based stats., 
Identities:15/15(100%), Positives:15/15(100%), Gaps:0/15(0%)

Query  1      KSHFAIGLALYYPSA  15
              KSHFAIGLALYYPSA
Sbjct  17098  KSHFAIGLALYYPSA  17142


>Wuhan seafood market pneumonia virus isolate 2019-nCoV/USA-WA1/2020, complete genome
Sequence ID: MN985325.1 Length: 29882 
Range 1: 17098 to 17142

Score:34.7 bits(78), Expect:1e-06, 
Method:Composition-based stats., 
Identities:15/15(100%), Positives:15/15(100%), Gaps:0/15(0%)

Query  1      KSHFAIGLALYYPSA  15
              KSHFAIGLALYYPSA
Sbjct  17098  KSHFAIGLALYYPSA  17142


>Wuhan seafood market pneumonia virus isolate 2019-nCoV_HKU-SZ-002a_2020, complete genome
Sequence ID: MN938384.1 Length: 29838 
Range 1: 17066 to 17110

Score:34.7 bits(78), Expect:1e-06, 
Method:Composition-based stats., 
Identities:15/15(100%), Positives:15/15(100%), Gaps:0/15(0%)

Query  1      KSHFAIGLALYYPSA  15
              KSHFAIGLALYYPSA
Sbjct  17066  KSHFAIGLALYYPSA  17110


>Wuhan seafood market pneumonia virus isolate 2019-nCoV/USA-CA2/2020, complete genome
Sequence ID: MN994468.1 Length: 29883 
Range 1: 17098 to 17142

Score:34.7 bits(78), Expect:1e-06, 
Method:Composition-based stats., 
Identities:15/15(100%), Positives:15/15(100%), Gaps:0/15(0%)

Query  1      KSHFAIGLALYYPSA  15
              KSHFAIGLALYYPSA
Sbjct  17098  KSHFAIGLALYYPSA  17142


Query #1155: 33340 Query ID: lcl|Query_43019 Length: 9

No significant similarity found.


Query #1156: 33357 Query ID: lcl|Query_43020 Length: 15

Sequences producing significant alignments:
                                                                  Max    Total Query   E   Per.                  
Description                                                       Score  Score cover Value Ident  Accession        
Wuhan seafood market pneumonia virus isolate Wuhan-Hu-1,...       25.8   25.8  100%  0.001 73.33  NC_045512.2      
Wuhan seafood market pneumonia virus isolate...                   25.8   25.8  100%  0.001 73.33  MN975262.1       
Wuhan seafood market pneumonia virus isolate...                   25.8   25.8  100%  0.001 73.33  MN994468.1       
Wuhan seafood market pneumonia virus isolate...                   25.8   25.8  100%  0.001 73.33  MN997409.1       
Wuhan seafood market pneumonia virus isolate...                   25.8   25.8  100%  0.001 73.33  MN994467.1       
Wuhan seafood market pneumonia virus isolate 2019-nCoV WHU02,...  25.8   25.8  100%  0.001 73.33  MN988669.1       
Wuhan seafood market pneumonia virus isolate 2019-nCoV WHU01,...  25.8   25.8  100%  0.001 73.33  MN988668.1       
Wuhan seafood market pneumonia virus isolate...                   25.8   25.8  100%  0.001 73.33  MN988713.1       
Wuhan seafood market pneumonia virus isolate...                   25.8   25.8  100%  0.001 73.33  MN985325.1       
Wuhan seafood market pneumonia virus isolate...                   25.8   25.8  100%  0.001 73.33  MN938384.1       


Alignments:
>Wuhan seafood market pneumonia virus isolate Wuhan-Hu-1, complete genome
Sequence ID: NC_045512.2 Length: 29903 
>Wuhan seafood market pneumonia virus isolate Wuhan-Hu-1, complete genome
Sequence ID: MN908947.3 Length: 29903  
Range 1: 23630 to 23674

Score:25.8 bits(55), Expect:0.001, 
Method:Composition-based stats., 
Identities:11/15(73%), Positives:15/15(100%), Gaps:0/15(0%)

Query  1      KSIVAYTMSLGADSS  15
              +SI+AYTMSLGA++S
Sbjct  23630  QSIIAYTMSLGAENS  23674


>Wuhan seafood market pneumonia virus isolate 2019-nCoV_HKU-SZ-005b_2020, complete genome
Sequence ID: MN975262.1 Length: 29891 
Range 1: 23630 to 23674

Score:25.8 bits(55), Expect:0.001, 
Method:Composition-based stats., 
Identities:11/15(73%), Positives:15/15(100%), Gaps:0/15(0%)

Query  1      KSIVAYTMSLGADSS  15
              +SI+AYTMSLGA++S
Sbjct  23630  QSIIAYTMSLGAENS  23674


>Wuhan seafood market pneumonia virus isolate 2019-nCoV/USA-CA2/2020, complete genome
Sequence ID: MN994468.1 Length: 29883 
Range 1: 23630 to 23674

Score:25.8 bits(55), Expect:0.001, 
Method:Composition-based stats., 
Identities:11/15(73%), Positives:15/15(100%), Gaps:0/15(0%)

Query  1      KSIVAYTMSLGADSS  15
              +SI+AYTMSLGA++S
Sbjct  23630  QSIIAYTMSLGAENS  23674


>Wuhan seafood market pneumonia virus isolate 2019-nCoV/USA-AZ1/2020, complete genome
Sequence ID: MN997409.1 Length: 29882 
Range 1: 23630 to 23674

Score:25.8 bits(55), Expect:0.001, 
Method:Composition-based stats., 
Identities:11/15(73%), Positives:15/15(100%), Gaps:0/15(0%)

Query  1      KSIVAYTMSLGADSS  15
              +SI+AYTMSLGA++S
Sbjct  23630  QSIIAYTMSLGAENS  23674


>Wuhan seafood market pneumonia virus isolate 2019-nCoV/USA-CA1/2020, complete genome
Sequence ID: MN994467.1 Length: 29882 
Range 1: 23630 to 23674

Score:25.8 bits(55), Expect:0.001, 
Method:Composition-based stats., 
Identities:11/15(73%), Positives:15/15(100%), Gaps:0/15(0%)

Query  1      KSIVAYTMSLGADSS  15
              +SI+AYTMSLGA++S
Sbjct  23630  QSIIAYTMSLGAENS  23674


>Wuhan seafood market pneumonia virus isolate 2019-nCoV WHU02, complete genome
Sequence ID: MN988669.1 Length: 29881 
Range 1: 23629 to 23673

Score:25.8 bits(55), Expect:0.001, 
Method:Composition-based stats., 
Identities:11/15(73%), Positives:15/15(100%), Gaps:0/15(0%)

Query  1      KSIVAYTMSLGADSS  15
              +SI+AYTMSLGA++S
Sbjct  23629  QSIIAYTMSLGAENS  23673


>Wuhan seafood market pneumonia virus isolate 2019-nCoV WHU01, complete genome
Sequence ID: MN988668.1 Length: 29881 
Range 1: 23629 to 23673

Score:25.8 bits(55), Expect:0.001, 
Method:Composition-based stats., 
Identities:11/15(73%), Positives:15/15(100%), Gaps:0/15(0%)

Query  1      KSIVAYTMSLGADSS  15
              +SI+AYTMSLGA++S
Sbjct  23629  QSIIAYTMSLGAENS  23673


>Wuhan seafood market pneumonia virus isolate 2019-nCoV/USA-IL1/2020, complete genome
Sequence ID: MN988713.1 Length: 29882 
Range 1: 23630 to 23674

Score:25.8 bits(55), Expect:0.001, 
Method:Composition-based stats., 
Identities:11/15(73%), Positives:15/15(100%), Gaps:0/15(0%)

Query  1      KSIVAYTMSLGADSS  15
              +SI+AYTMSLGA++S
Sbjct  23630  QSIIAYTMSLGAENS  23674


>Wuhan seafood market pneumonia virus isolate 2019-nCoV/USA-WA1/2020, complete genome
Sequence ID: MN985325.1 Length: 29882 
Range 1: 23630 to 23674

Score:25.8 bits(55), Expect:0.001, 
Method:Composition-based stats., 
Identities:11/15(73%), Positives:15/15(100%), Gaps:0/15(0%)

Query  1      KSIVAYTMSLGADSS  15
              +SI+AYTMSLGA++S
Sbjct  23630  QSIIAYTMSLGAENS  23674


>Wuhan seafood market pneumonia virus isolate 2019-nCoV_HKU-SZ-002a_2020, complete genome
Sequence ID: MN938384.1 Length: 29838 
Range 1: 23598 to 23642

Score:25.8 bits(55), Expect:0.001, 
Method:Composition-based stats., 
Identities:11/15(73%), Positives:15/15(100%), Gaps:0/15(0%)

Query  1      KSIVAYTMSLGADSS  15
              +SI+AYTMSLGA++S
Sbjct  23598  QSIIAYTMSLGAENS  23642


Query #1157: 33358 Query ID: lcl|Query_43021 Length: 17

Sequences producing significant alignments:
                                                                  Max    Total Query   E   Per.                  
Description                                                       Score  Score cover Value Ident  Accession        
Wuhan seafood market pneumonia virus isolate Wuhan-Hu-1,...       28.5   28.5  100%  2e-04 70.59  NC_045512.2      
Wuhan seafood market pneumonia virus isolate...                   28.5   28.5  100%  2e-04 70.59  MN975262.1       
Wuhan seafood market pneumonia virus isolate...                   28.5   28.5  100%  2e-04 70.59  MN994468.1       
Wuhan seafood market pneumonia virus isolate...                   28.5   28.5  100%  2e-04 70.59  MN997409.1       
Wuhan seafood market pneumonia virus isolate...                   28.5   28.5  100%  2e-04 70.59  MN994467.1       
Wuhan seafood market pneumonia virus isolate 2019-nCoV WHU02,...  28.5   28.5  100%  2e-04 70.59  MN988669.1       
Wuhan seafood market pneumonia virus isolate 2019-nCoV WHU01,...  28.5   28.5  100%  2e-04 70.59  MN988668.1       
Wuhan seafood market pneumonia virus isolate...                   28.5   28.5  100%  2e-04 70.59  MN988713.1       
Wuhan seafood market pneumonia virus isolate...                   28.5   28.5  100%  2e-04 70.59  MN985325.1       
Wuhan seafood market pneumonia virus isolate...                   28.5   28.5  100%  2e-04 70.59  MN938384.1       


Alignments:
>Wuhan seafood market pneumonia virus isolate Wuhan-Hu-1, complete genome
Sequence ID: NC_045512.2 Length: 29903 
>Wuhan seafood market pneumonia virus isolate Wuhan-Hu-1, complete genome
Sequence ID: MN908947.3 Length: 29903  
Range 1: 23630 to 23680

Score:28.5 bits(62), Expect:2e-04, 
Method:Composition-based stats., 
Identities:12/17(71%), Positives:17/17(100%), Gaps:0/17(0%)

Query  1      KSIVAYTMSLGADSSIA  17
              +SI+AYTMSLGA++S+A
Sbjct  23630  QSIIAYTMSLGAENSVA  23680


>Wuhan seafood market pneumonia virus isolate 2019-nCoV_HKU-SZ-005b_2020, complete genome
Sequence ID: MN975262.1 Length: 29891 
Range 1: 23630 to 23680

Score:28.5 bits(62), Expect:2e-04, 
Method:Composition-based stats., 
Identities:12/17(71%), Positives:17/17(100%), Gaps:0/17(0%)

Query  1      KSIVAYTMSLGADSSIA  17
              +SI+AYTMSLGA++S+A
Sbjct  23630  QSIIAYTMSLGAENSVA  23680


>Wuhan seafood market pneumonia virus isolate 2019-nCoV/USA-CA2/2020, complete genome
Sequence ID: MN994468.1 Length: 29883 
Range 1: 23630 to 23680

Score:28.5 bits(62), Expect:2e-04, 
Method:Composition-based stats., 
Identities:12/17(71%), Positives:17/17(100%), Gaps:0/17(0%)

Query  1      KSIVAYTMSLGADSSIA  17
              +SI+AYTMSLGA++S+A
Sbjct  23630  QSIIAYTMSLGAENSVA  23680


>Wuhan seafood market pneumonia virus isolate 2019-nCoV/USA-AZ1/2020, complete genome
Sequence ID: MN997409.1 Length: 29882 
Range 1: 23630 to 23680

Score:28.5 bits(62), Expect:2e-04, 
Method:Composition-based stats., 
Identities:12/17(71%), Positives:17/17(100%), Gaps:0/17(0%)

Query  1      KSIVAYTMSLGADSSIA  17
              +SI+AYTMSLGA++S+A
Sbjct  23630  QSIIAYTMSLGAENSVA  23680


>Wuhan seafood market pneumonia virus isolate 2019-nCoV/USA-CA1/2020, complete genome
Sequence ID: MN994467.1 Length: 29882 
Range 1: 23630 to 23680

Score:28.5 bits(62), Expect:2e-04, 
Method:Composition-based stats., 
Identities:12/17(71%), Positives:17/17(100%), Gaps:0/17(0%)

Query  1      KSIVAYTMSLGADSSIA  17
              +SI+AYTMSLGA++S+A
Sbjct  23630  QSIIAYTMSLGAENSVA  23680


>Wuhan seafood market pneumonia virus isolate 2019-nCoV WHU02, complete genome
Sequence ID: MN988669.1 Length: 29881 
Range 1: 23629 to 23679

Score:28.5 bits(62), Expect:2e-04, 
Method:Composition-based stats., 
Identities:12/17(71%), Positives:17/17(100%), Gaps:0/17(0%)

Query  1      KSIVAYTMSLGADSSIA  17
              +SI+AYTMSLGA++S+A
Sbjct  23629  QSIIAYTMSLGAENSVA  23679


>Wuhan seafood market pneumonia virus isolate 2019-nCoV WHU01, complete genome
Sequence ID: MN988668.1 Length: 29881 
Range 1: 23629 to 23679

Score:28.5 bits(62), Expect:2e-04, 
Method:Composition-based stats., 
Identities:12/17(71%), Positives:17/17(100%), Gaps:0/17(0%)

Query  1      KSIVAYTMSLGADSSIA  17
              +SI+AYTMSLGA++S+A
Sbjct  23629  QSIIAYTMSLGAENSVA  23679


>Wuhan seafood market pneumonia virus isolate 2019-nCoV/USA-IL1/2020, complete genome
Sequence ID: MN988713.1 Length: 29882 
Range 1: 23630 to 23680

Score:28.5 bits(62), Expect:2e-04, 
Method:Composition-based stats., 
Identities:12/17(71%), Positives:17/17(100%), Gaps:0/17(0%)

Query  1      KSIVAYTMSLGADSSIA  17
              +SI+AYTMSLGA++S+A
Sbjct  23630  QSIIAYTMSLGAENSVA  23680


>Wuhan seafood market pneumonia virus isolate 2019-nCoV/USA-WA1/2020, complete genome
Sequence ID: MN985325.1 Length: 29882 
Range 1: 23630 to 23680

Score:28.5 bits(62), Expect:2e-04, 
Method:Composition-based stats., 
Identities:12/17(71%), Positives:17/17(100%), Gaps:0/17(0%)

Query  1      KSIVAYTMSLGADSSIA  17
              +SI+AYTMSLGA++S+A
Sbjct  23630  QSIIAYTMSLGAENSVA  23680


>Wuhan seafood market pneumonia virus isolate 2019-nCoV_HKU-SZ-002a_2020, complete genome
Sequence ID: MN938384.1 Length: 29838 
Range 1: 23598 to 23648

Score:28.5 bits(62), Expect:2e-04, 
Method:Composition-based stats., 
Identities:12/17(71%), Positives:17/17(100%), Gaps:0/17(0%)

Query  1      KSIVAYTMSLGADSSIA  17
              +SI+AYTMSLGA++S+A
Sbjct  23598  QSIIAYTMSLGAENSVA  23648


Query #1158: 33394 Query ID: lcl|Query_43022 Length: 10

No significant similarity found.


Query #1159: 33572 Query ID: lcl|Query_43023 Length: 9

No significant similarity found.


Query #1160: 33667 Query ID: lcl|Query_43024 Length: 9

No significant similarity found.


Query #1161: 33668 Query ID: lcl|Query_43025 Length: 10

No significant similarity found.


Query #1162: 33669 Query ID: lcl|Query_43026 Length: 15

No significant similarity found.


Query #1163: 33697 Query ID: lcl|Query_43027 Length: 15

Sequences producing significant alignments:
                                                                  Max    Total Query   E   Per.                  
Description                                                       Score  Score cover Value Ident  Accession        
Wuhan seafood market pneumonia virus isolate...                   33.1   33.1  100%  4e-06 100.00 MN988713.1       
Wuhan seafood market pneumonia virus isolate Wuhan-Hu-1,...       33.1   33.1  100%  4e-06 100.00 NC_045512.2      
Wuhan seafood market pneumonia virus isolate...                   33.1   33.1  100%  4e-06 100.00 MN975262.1       
Wuhan seafood market pneumonia virus isolate...                   33.1   33.1  100%  4e-06 100.00 MN994468.1       
Wuhan seafood market pneumonia virus isolate...                   33.1   33.1  100%  4e-06 100.00 MN997409.1       
Wuhan seafood market pneumonia virus isolate...                   33.1   33.1  100%  4e-06 100.00 MN994467.1       
Wuhan seafood market pneumonia virus isolate 2019-nCoV WHU02,...  33.1   33.1  100%  4e-06 100.00 MN988669.1       
Wuhan seafood market pneumonia virus isolate 2019-nCoV WHU01,...  33.1   33.1  100%  4e-06 100.00 MN988668.1       
Wuhan seafood market pneumonia virus isolate...                   33.1   33.1  100%  4e-06 100.00 MN985325.1       
Wuhan seafood market pneumonia virus isolate...                   33.1   33.1  100%  4e-06 100.00 MN938384.1       


Alignments:
>Wuhan seafood market pneumonia virus isolate 2019-nCoV/USA-IL1/2020, complete genome
Sequence ID: MN988713.1 Length: 29882 
Range 1: 296 to 340

Score:33.1 bits(74), Expect:4e-06, 
Method:Compositional matrix adjust., 
Identities:15/15(100%), Positives:15/15(100%), Gaps:0/15(0%)

Query  1    KTHVQLSLPVLQVRD  15
            KTHVQLSLPVLQVRD
Sbjct  296  KTHVQLSLPVLQVRD  340


>Wuhan seafood market pneumonia virus isolate Wuhan-Hu-1, complete genome
Sequence ID: NC_045512.2 Length: 29903 
>Wuhan seafood market pneumonia virus isolate Wuhan-Hu-1, complete genome
Sequence ID: MN908947.3 Length: 29903  
Range 1: 296 to 340

Score:33.1 bits(74), Expect:4e-06, 
Method:Compositional matrix adjust., 
Identities:15/15(100%), Positives:15/15(100%), Gaps:0/15(0%)

Query  1    KTHVQLSLPVLQVRD  15
            KTHVQLSLPVLQVRD
Sbjct  296  KTHVQLSLPVLQVRD  340


>Wuhan seafood market pneumonia virus isolate 2019-nCoV_HKU-SZ-005b_2020, complete genome
Sequence ID: MN975262.1 Length: 29891 
Range 1: 296 to 340

Score:33.1 bits(74), Expect:4e-06, 
Method:Compositional matrix adjust., 
Identities:15/15(100%), Positives:15/15(100%), Gaps:0/15(0%)

Query  1    KTHVQLSLPVLQVRD  15
            KTHVQLSLPVLQVRD
Sbjct  296  KTHVQLSLPVLQVRD  340


>Wuhan seafood market pneumonia virus isolate 2019-nCoV/USA-CA2/2020, complete genome
Sequence ID: MN994468.1 Length: 29883 
Range 1: 296 to 340

Score:33.1 bits(74), Expect:4e-06, 
Method:Compositional matrix adjust., 
Identities:15/15(100%), Positives:15/15(100%), Gaps:0/15(0%)

Query  1    KTHVQLSLPVLQVRD  15
            KTHVQLSLPVLQVRD
Sbjct  296  KTHVQLSLPVLQVRD  340


>Wuhan seafood market pneumonia virus isolate 2019-nCoV/USA-AZ1/2020, complete genome
Sequence ID: MN997409.1 Length: 29882 
Range 1: 296 to 340

Score:33.1 bits(74), Expect:4e-06, 
Method:Compositional matrix adjust., 
Identities:15/15(100%), Positives:15/15(100%), Gaps:0/15(0%)

Query  1    KTHVQLSLPVLQVRD  15
            KTHVQLSLPVLQVRD
Sbjct  296  KTHVQLSLPVLQVRD  340


>Wuhan seafood market pneumonia virus isolate 2019-nCoV/USA-CA1/2020, complete genome
Sequence ID: MN994467.1 Length: 29882 
Range 1: 296 to 340

Score:33.1 bits(74), Expect:4e-06, 
Method:Compositional matrix adjust., 
Identities:15/15(100%), Positives:15/15(100%), Gaps:0/15(0%)

Query  1    KTHVQLSLPVLQVRD  15
            KTHVQLSLPVLQVRD
Sbjct  296  KTHVQLSLPVLQVRD  340


>Wuhan seafood market pneumonia virus isolate 2019-nCoV WHU02, complete genome
Sequence ID: MN988669.1 Length: 29881 
Range 1: 295 to 339

Score:33.1 bits(74), Expect:4e-06, 
Method:Compositional matrix adjust., 
Identities:15/15(100%), Positives:15/15(100%), Gaps:0/15(0%)

Query  1    KTHVQLSLPVLQVRD  15
            KTHVQLSLPVLQVRD
Sbjct  295  KTHVQLSLPVLQVRD  339


>Wuhan seafood market pneumonia virus isolate 2019-nCoV WHU01, complete genome
Sequence ID: MN988668.1 Length: 29881 
Range 1: 295 to 339

Score:33.1 bits(74), Expect:4e-06, 
Method:Compositional matrix adjust., 
Identities:15/15(100%), Positives:15/15(100%), Gaps:0/15(0%)

Query  1    KTHVQLSLPVLQVRD  15
            KTHVQLSLPVLQVRD
Sbjct  295  KTHVQLSLPVLQVRD  339


>Wuhan seafood market pneumonia virus isolate 2019-nCoV/USA-WA1/2020, complete genome
Sequence ID: MN985325.1 Length: 29882 
Range 1: 296 to 340

Score:33.1 bits(74), Expect:4e-06, 
Method:Compositional matrix adjust., 
Identities:15/15(100%), Positives:15/15(100%), Gaps:0/15(0%)

Query  1    KTHVQLSLPVLQVRD  15
            KTHVQLSLPVLQVRD
Sbjct  296  KTHVQLSLPVLQVRD  340


>Wuhan seafood market pneumonia virus isolate 2019-nCoV_HKU-SZ-002a_2020, complete genome
Sequence ID: MN938384.1 Length: 29838 
Range 1: 264 to 308

Score:33.1 bits(74), Expect:4e-06, 
Method:Compositional matrix adjust., 
Identities:15/15(100%), Positives:15/15(100%), Gaps:0/15(0%)

Query  1    KTHVQLSLPVLQVRD  15
            KTHVQLSLPVLQVRD
Sbjct  264  KTHVQLSLPVLQVRD  308


Query #1164: 33725 Query ID: lcl|Query_43028 Length: 10

No significant similarity found.


Query #1165: 33781 Query ID: lcl|Query_43029 Length: 10

No significant similarity found.


Query #1166: 33830 Query ID: lcl|Query_43030 Length: 9

No significant similarity found.


Query #1167: 33873 Query ID: lcl|Query_43031 Length: 9

No significant similarity found.


Query #1168: 33874 Query ID: lcl|Query_43032 Length: 17

Sequences producing significant alignments:
                                                                  Max    Total Query   E   Per.                  
Description                                                       Score  Score cover Value Ident  Accession        
Wuhan seafood market pneumonia virus isolate Wuhan-Hu-1,...       38.5   38.5  100%  5e-08 94.12  NC_045512.2      
Wuhan seafood market pneumonia virus isolate...                   38.5   38.5  100%  5e-08 94.12  MN975262.1       
Wuhan seafood market pneumonia virus isolate...                   38.5   38.5  100%  5e-08 94.12  MN994468.1       
Wuhan seafood market pneumonia virus isolate...                   38.5   38.5  100%  5e-08 94.12  MN997409.1       
Wuhan seafood market pneumonia virus isolate...                   38.5   38.5  100%  5e-08 94.12  MN994467.1       
Wuhan seafood market pneumonia virus isolate 2019-nCoV WHU02,...  38.5   38.5  100%  5e-08 94.12  MN988669.1       
Wuhan seafood market pneumonia virus isolate 2019-nCoV WHU01,...  38.5   38.5  100%  5e-08 94.12  MN988668.1       
Wuhan seafood market pneumonia virus isolate...                   38.5   38.5  100%  5e-08 94.12  MN988713.1       
Wuhan seafood market pneumonia virus isolate...                   38.5   38.5  100%  5e-08 94.12  MN985325.1       
Wuhan seafood market pneumonia virus isolate...                   38.5   38.5  100%  5e-08 94.12  MN938384.1       


Alignments:
>Wuhan seafood market pneumonia virus isolate Wuhan-Hu-1, complete genome
Sequence ID: NC_045512.2 Length: 29903 
>Wuhan seafood market pneumonia virus isolate Wuhan-Hu-1, complete genome
Sequence ID: MN908947.3 Length: 29903  
Range 1: 23759 to 23809

Score:38.5 bits(88), Expect:5e-08, 
Method:Composition-based stats., 
Identities:16/17(94%), Positives:16/17(94%), Gaps:0/17(0%)

Query  1      KTSVDCNMYICGDSTEC  17
              KTSVDC MYICGDSTEC
Sbjct  23759  KTSVDCTMYICGDSTEC  23809


>Wuhan seafood market pneumonia virus isolate 2019-nCoV_HKU-SZ-005b_2020, complete genome
Sequence ID: MN975262.1 Length: 29891 
Range 1: 23759 to 23809

Score:38.5 bits(88), Expect:5e-08, 
Method:Composition-based stats., 
Identities:16/17(94%), Positives:16/17(94%), Gaps:0/17(0%)

Query  1      KTSVDCNMYICGDSTEC  17
              KTSVDC MYICGDSTEC
Sbjct  23759  KTSVDCTMYICGDSTEC  23809


>Wuhan seafood market pneumonia virus isolate 2019-nCoV/USA-CA2/2020, complete genome
Sequence ID: MN994468.1 Length: 29883 
Range 1: 23759 to 23809

Score:38.5 bits(88), Expect:5e-08, 
Method:Composition-based stats., 
Identities:16/17(94%), Positives:16/17(94%), Gaps:0/17(0%)

Query  1      KTSVDCNMYICGDSTEC  17
              KTSVDC MYICGDSTEC
Sbjct  23759  KTSVDCTMYICGDSTEC  23809


>Wuhan seafood market pneumonia virus isolate 2019-nCoV/USA-AZ1/2020, complete genome
Sequence ID: MN997409.1 Length: 29882 
Range 1: 23759 to 23809

Score:38.5 bits(88), Expect:5e-08, 
Method:Composition-based stats., 
Identities:16/17(94%), Positives:16/17(94%), Gaps:0/17(0%)

Query  1      KTSVDCNMYICGDSTEC  17
              KTSVDC MYICGDSTEC
Sbjct  23759  KTSVDCTMYICGDSTEC  23809


>Wuhan seafood market pneumonia virus isolate 2019-nCoV/USA-CA1/2020, complete genome
Sequence ID: MN994467.1 Length: 29882 
Range 1: 23759 to 23809

Score:38.5 bits(88), Expect:5e-08, 
Method:Composition-based stats., 
Identities:16/17(94%), Positives:16/17(94%), Gaps:0/17(0%)

Query  1      KTSVDCNMYICGDSTEC  17
              KTSVDC MYICGDSTEC
Sbjct  23759  KTSVDCTMYICGDSTEC  23809


>Wuhan seafood market pneumonia virus isolate 2019-nCoV WHU02, complete genome
Sequence ID: MN988669.1 Length: 29881 
Range 1: 23758 to 23808

Score:38.5 bits(88), Expect:5e-08, 
Method:Composition-based stats., 
Identities:16/17(94%), Positives:16/17(94%), Gaps:0/17(0%)

Query  1      KTSVDCNMYICGDSTEC  17
              KTSVDC MYICGDSTEC
Sbjct  23758  KTSVDCTMYICGDSTEC  23808


>Wuhan seafood market pneumonia virus isolate 2019-nCoV WHU01, complete genome
Sequence ID: MN988668.1 Length: 29881 
Range 1: 23758 to 23808

Score:38.5 bits(88), Expect:5e-08, 
Method:Composition-based stats., 
Identities:16/17(94%), Positives:16/17(94%), Gaps:0/17(0%)

Query  1      KTSVDCNMYICGDSTEC  17
              KTSVDC MYICGDSTEC
Sbjct  23758  KTSVDCTMYICGDSTEC  23808


>Wuhan seafood market pneumonia virus isolate 2019-nCoV/USA-IL1/2020, complete genome
Sequence ID: MN988713.1 Length: 29882 
Range 1: 23759 to 23809

Score:38.5 bits(88), Expect:5e-08, 
Method:Composition-based stats., 
Identities:16/17(94%), Positives:16/17(94%), Gaps:0/17(0%)

Query  1      KTSVDCNMYICGDSTEC  17
              KTSVDC MYICGDSTEC
Sbjct  23759  KTSVDCTMYICGDSTEC  23809


>Wuhan seafood market pneumonia virus isolate 2019-nCoV/USA-WA1/2020, complete genome
Sequence ID: MN985325.1 Length: 29882 
Range 1: 23759 to 23809

Score:38.5 bits(88), Expect:5e-08, 
Method:Composition-based stats., 
Identities:16/17(94%), Positives:16/17(94%), Gaps:0/17(0%)

Query  1      KTSVDCNMYICGDSTEC  17
              KTSVDC MYICGDSTEC
Sbjct  23759  KTSVDCTMYICGDSTEC  23809


>Wuhan seafood market pneumonia virus isolate 2019-nCoV_HKU-SZ-002a_2020, complete genome
Sequence ID: MN938384.1 Length: 29838 
Range 1: 23727 to 23777

Score:38.5 bits(88), Expect:5e-08, 
Method:Composition-based stats., 
Identities:16/17(94%), Positives:16/17(94%), Gaps:0/17(0%)

Query  1      KTSVDCNMYICGDSTEC  17
              KTSVDC MYICGDSTEC
Sbjct  23727  KTSVDCTMYICGDSTEC  23777


Query #1169: 33876 Query ID: lcl|Query_43033 Length: 9

No significant similarity found.


Query #1170: 33905 Query ID: lcl|Query_43034 Length: 10

No significant similarity found.


Query #1171: 33948 Query ID: lcl|Query_43035 Length: 10

No significant similarity found.


Query #1172: 34023 Query ID: lcl|Query_43036 Length: 15

Sequences producing significant alignments:
                                                                  Max    Total Query   E   Per.                  
Description                                                       Score  Score cover Value Ident  Accession        
Wuhan seafood market pneumonia virus isolate...                   37.0   37.0  100%  2e-07 100.00 MN994468.1       
Wuhan seafood market pneumonia virus isolate Wuhan-Hu-1,...       37.0   37.0  100%  2e-07 100.00 NC_045512.2      
Wuhan seafood market pneumonia virus isolate...                   37.0   37.0  100%  2e-07 100.00 MN975262.1       
Wuhan seafood market pneumonia virus isolate...                   37.0   37.0  100%  2e-07 100.00 MN997409.1       
Wuhan seafood market pneumonia virus isolate...                   37.0   37.0  100%  2e-07 100.00 MN994467.1       
Wuhan seafood market pneumonia virus isolate 2019-nCoV WHU02,...  37.0   37.0  100%  2e-07 100.00 MN988669.1       
Wuhan seafood market pneumonia virus isolate 2019-nCoV WHU01,...  37.0   37.0  100%  2e-07 100.00 MN988668.1       
Wuhan seafood market pneumonia virus isolate...                   37.0   37.0  100%  2e-07 100.00 MN988713.1       
Wuhan seafood market pneumonia virus isolate...                   37.0   37.0  100%  2e-07 100.00 MN985325.1       
Wuhan seafood market pneumonia virus isolate...                   37.0   37.0  100%  2e-07 100.00 MN938384.1       


Alignments:
>Wuhan seafood market pneumonia virus isolate 2019-nCoV/USA-CA2/2020, complete genome
Sequence ID: MN994468.1 Length: 29883 
Range 1: 17047 to 17091

Score:37.0 bits(84), Expect:2e-07, 
Method:Composition-based stats., 
Identities:15/15(100%), Positives:15/15(100%), Gaps:0/15(0%)

Query  1      KVGMQKYSTLQGPPG  15
              KVGMQKYSTLQGPPG
Sbjct  17047  KVGMQKYSTLQGPPG  17091


>Wuhan seafood market pneumonia virus isolate Wuhan-Hu-1, complete genome
Sequence ID: NC_045512.2 Length: 29903 
>Wuhan seafood market pneumonia virus isolate Wuhan-Hu-1, complete genome
Sequence ID: MN908947.3 Length: 29903  
Range 1: 17047 to 17091

Score:37.0 bits(84), Expect:2e-07, 
Method:Composition-based stats., 
Identities:15/15(100%), Positives:15/15(100%), Gaps:0/15(0%)

Query  1      KVGMQKYSTLQGPPG  15
              KVGMQKYSTLQGPPG
Sbjct  17047  KVGMQKYSTLQGPPG  17091


>Wuhan seafood market pneumonia virus isolate 2019-nCoV_HKU-SZ-005b_2020, complete genome
Sequence ID: MN975262.1 Length: 29891 
Range 1: 17047 to 17091

Score:37.0 bits(84), Expect:2e-07, 
Method:Composition-based stats., 
Identities:15/15(100%), Positives:15/15(100%), Gaps:0/15(0%)

Query  1      KVGMQKYSTLQGPPG  15
              KVGMQKYSTLQGPPG
Sbjct  17047  KVGMQKYSTLQGPPG  17091


>Wuhan seafood market pneumonia virus isolate 2019-nCoV/USA-AZ1/2020, complete genome
Sequence ID: MN997409.1 Length: 29882 
Range 1: 17047 to 17091

Score:37.0 bits(84), Expect:2e-07, 
Method:Composition-based stats., 
Identities:15/15(100%), Positives:15/15(100%), Gaps:0/15(0%)

Query  1      KVGMQKYSTLQGPPG  15
              KVGMQKYSTLQGPPG
Sbjct  17047  KVGMQKYSTLQGPPG  17091


>Wuhan seafood market pneumonia virus isolate 2019-nCoV/USA-CA1/2020, complete genome
Sequence ID: MN994467.1 Length: 29882 
Range 1: 17047 to 17091

Score:37.0 bits(84), Expect:2e-07, 
Method:Composition-based stats., 
Identities:15/15(100%), Positives:15/15(100%), Gaps:0/15(0%)

Query  1      KVGMQKYSTLQGPPG  15
              KVGMQKYSTLQGPPG
Sbjct  17047  KVGMQKYSTLQGPPG  17091


>Wuhan seafood market pneumonia virus isolate 2019-nCoV WHU02, complete genome
Sequence ID: MN988669.1 Length: 29881 
Range 1: 17046 to 17090

Score:37.0 bits(84), Expect:2e-07, 
Method:Composition-based stats., 
Identities:15/15(100%), Positives:15/15(100%), Gaps:0/15(0%)

Query  1      KVGMQKYSTLQGPPG  15
              KVGMQKYSTLQGPPG
Sbjct  17046  KVGMQKYSTLQGPPG  17090


>Wuhan seafood market pneumonia virus isolate 2019-nCoV WHU01, complete genome
Sequence ID: MN988668.1 Length: 29881 
Range 1: 17046 to 17090

Score:37.0 bits(84), Expect:2e-07, 
Method:Composition-based stats., 
Identities:15/15(100%), Positives:15/15(100%), Gaps:0/15(0%)

Query  1      KVGMQKYSTLQGPPG  15
              KVGMQKYSTLQGPPG
Sbjct  17046  KVGMQKYSTLQGPPG  17090


>Wuhan seafood market pneumonia virus isolate 2019-nCoV/USA-IL1/2020, complete genome
Sequence ID: MN988713.1 Length: 29882 
Range 1: 17047 to 17091

Score:37.0 bits(84), Expect:2e-07, 
Method:Composition-based stats., 
Identities:15/15(100%), Positives:15/15(100%), Gaps:0/15(0%)

Query  1      KVGMQKYSTLQGPPG  15
              KVGMQKYSTLQGPPG
Sbjct  17047  KVGMQKYSTLQGPPG  17091


>Wuhan seafood market pneumonia virus isolate 2019-nCoV/USA-WA1/2020, complete genome
Sequence ID: MN985325.1 Length: 29882 
Range 1: 17047 to 17091

Score:37.0 bits(84), Expect:2e-07, 
Method:Composition-based stats., 
Identities:15/15(100%), Positives:15/15(100%), Gaps:0/15(0%)

Query  1      KVGMQKYSTLQGPPG  15
              KVGMQKYSTLQGPPG
Sbjct  17047  KVGMQKYSTLQGPPG  17091


>Wuhan seafood market pneumonia virus isolate 2019-nCoV_HKU-SZ-002a_2020, complete genome
Sequence ID: MN938384.1 Length: 29838 
Range 1: 17015 to 17059

Score:37.0 bits(84), Expect:2e-07, 
Method:Composition-based stats., 
Identities:15/15(100%), Positives:15/15(100%), Gaps:0/15(0%)

Query  1      KVGMQKYSTLQGPPG  15
              KVGMQKYSTLQGPPG
Sbjct  17015  KVGMQKYSTLQGPPG  17059


Query #1173: 34052 Query ID: lcl|Query_43037 Length: 9

No significant similarity found.


Query #1174: 34083 Query ID: lcl|Query_43038 Length: 9

No significant similarity found.


Query #1175: 34144 Query ID: lcl|Query_43039 Length: 9

No significant similarity found.


Query #1176: 34199 Query ID: lcl|Query_43040 Length: 17

No significant similarity found.


Query #1177: 34210 Query ID: lcl|Query_43041 Length: 15

No significant similarity found.


Query #1178: 34213 Query ID: lcl|Query_43042 Length: 15

Sequences producing significant alignments:
                                                                  Max    Total Query   E   Per.                  
Description                                                       Score  Score cover Value Ident  Accession        
Wuhan seafood market pneumonia virus isolate Wuhan-Hu-1,...       32.3   32.3  86%   6e-06 92.31  NC_045512.2      
Wuhan seafood market pneumonia virus isolate...                   32.3   32.3  86%   6e-06 92.31  MN975262.1       
Wuhan seafood market pneumonia virus isolate...                   32.3   32.3  86%   6e-06 92.31  MN994468.1       
Wuhan seafood market pneumonia virus isolate...                   32.3   32.3  86%   6e-06 92.31  MN997409.1       
Wuhan seafood market pneumonia virus isolate...                   32.3   32.3  86%   6e-06 92.31  MN994467.1       
Wuhan seafood market pneumonia virus isolate 2019-nCoV WHU02,...  32.3   32.3  86%   6e-06 92.31  MN988669.1       
Wuhan seafood market pneumonia virus isolate 2019-nCoV WHU01,...  32.3   32.3  86%   6e-06 92.31  MN988668.1       
Wuhan seafood market pneumonia virus isolate...                   32.3   32.3  86%   6e-06 92.31  MN988713.1       
Wuhan seafood market pneumonia virus isolate...                   32.3   32.3  86%   6e-06 92.31  MN985325.1       
Wuhan seafood market pneumonia virus isolate...                   32.3   32.3  86%   6e-06 92.31  MN938384.1       


Alignments:
>Wuhan seafood market pneumonia virus isolate Wuhan-Hu-1, complete genome
Sequence ID: NC_045512.2 Length: 29903 
>Wuhan seafood market pneumonia virus isolate Wuhan-Hu-1, complete genome
Sequence ID: MN908947.3 Length: 29903  
Range 1: 20581 to 20619

Score:32.3 bits(72), Expect:6e-06, 
Method:Composition-based stats., 
Identities:12/13(92%), Positives:12/13(92%), Gaps:0/13(0%)

Query  3      TIDYAEISFMLWC  15
              TIDY EISFMLWC
Sbjct  20581  TIDYTEISFMLWC  20619


>Wuhan seafood market pneumonia virus isolate 2019-nCoV_HKU-SZ-005b_2020, complete genome
Sequence ID: MN975262.1 Length: 29891 
Range 1: 20581 to 20619

Score:32.3 bits(72), Expect:6e-06, 
Method:Composition-based stats., 
Identities:12/13(92%), Positives:12/13(92%), Gaps:0/13(0%)

Query  3      TIDYAEISFMLWC  15
              TIDY EISFMLWC
Sbjct  20581  TIDYTEISFMLWC  20619


>Wuhan seafood market pneumonia virus isolate 2019-nCoV/USA-CA2/2020, complete genome
Sequence ID: MN994468.1 Length: 29883 
Range 1: 20581 to 20619

Score:32.3 bits(72), Expect:6e-06, 
Method:Composition-based stats., 
Identities:12/13(92%), Positives:12/13(92%), Gaps:0/13(0%)

Query  3      TIDYAEISFMLWC  15
              TIDY EISFMLWC
Sbjct  20581  TIDYTEISFMLWC  20619


>Wuhan seafood market pneumonia virus isolate 2019-nCoV/USA-AZ1/2020, complete genome
Sequence ID: MN997409.1 Length: 29882 
Range 1: 20581 to 20619

Score:32.3 bits(72), Expect:6e-06, 
Method:Composition-based stats., 
Identities:12/13(92%), Positives:12/13(92%), Gaps:0/13(0%)

Query  3      TIDYAEISFMLWC  15
              TIDY EISFMLWC
Sbjct  20581  TIDYTEISFMLWC  20619


>Wuhan seafood market pneumonia virus isolate 2019-nCoV/USA-CA1/2020, complete genome
Sequence ID: MN994467.1 Length: 29882 
Range 1: 20581 to 20619

Score:32.3 bits(72), Expect:6e-06, 
Method:Composition-based stats., 
Identities:12/13(92%), Positives:12/13(92%), Gaps:0/13(0%)

Query  3      TIDYAEISFMLWC  15
              TIDY EISFMLWC
Sbjct  20581  TIDYTEISFMLWC  20619


>Wuhan seafood market pneumonia virus isolate 2019-nCoV WHU02, complete genome
Sequence ID: MN988669.1 Length: 29881 
Range 1: 20580 to 20618

Score:32.3 bits(72), Expect:6e-06, 
Method:Composition-based stats., 
Identities:12/13(92%), Positives:12/13(92%), Gaps:0/13(0%)

Query  3      TIDYAEISFMLWC  15
              TIDY EISFMLWC
Sbjct  20580  TIDYTEISFMLWC  20618


>Wuhan seafood market pneumonia virus isolate 2019-nCoV WHU01, complete genome
Sequence ID: MN988668.1 Length: 29881 
Range 1: 20580 to 20618

Score:32.3 bits(72), Expect:6e-06, 
Method:Composition-based stats., 
Identities:12/13(92%), Positives:12/13(92%), Gaps:0/13(0%)

Query  3      TIDYAEISFMLWC  15
              TIDY EISFMLWC
Sbjct  20580  TIDYTEISFMLWC  20618


>Wuhan seafood market pneumonia virus isolate 2019-nCoV/USA-IL1/2020, complete genome
Sequence ID: MN988713.1 Length: 29882 
Range 1: 20581 to 20619

Score:32.3 bits(72), Expect:6e-06, 
Method:Composition-based stats., 
Identities:12/13(92%), Positives:12/13(92%), Gaps:0/13(0%)

Query  3      TIDYAEISFMLWC  15
              TIDY EISFMLWC
Sbjct  20581  TIDYTEISFMLWC  20619


>Wuhan seafood market pneumonia virus isolate 2019-nCoV/USA-WA1/2020, complete genome
Sequence ID: MN985325.1 Length: 29882 
Range 1: 20581 to 20619

Score:32.3 bits(72), Expect:6e-06, 
Method:Composition-based stats., 
Identities:12/13(92%), Positives:12/13(92%), Gaps:0/13(0%)

Query  3      TIDYAEISFMLWC  15
              TIDY EISFMLWC
Sbjct  20581  TIDYTEISFMLWC  20619


>Wuhan seafood market pneumonia virus isolate 2019-nCoV_HKU-SZ-002a_2020, complete genome
Sequence ID: MN938384.1 Length: 29838 
Range 1: 20549 to 20587

Score:32.3 bits(72), Expect:6e-06, 
Method:Composition-based stats., 
Identities:12/13(92%), Positives:12/13(92%), Gaps:0/13(0%)

Query  3      TIDYAEISFMLWC  15
              TIDY EISFMLWC
Sbjct  20549  TIDYTEISFMLWC  20587


Query #1179: 34217 Query ID: lcl|Query_43043 Length: 17

Sequences producing significant alignments:
                                                                  Max    Total Query   E   Per.                  
Description                                                       Score  Score cover Value Ident  Accession        
Wuhan seafood market pneumonia virus isolate Wuhan-Hu-1,...       37.4   37.4  100%  1e-07 88.24  NC_045512.2      
Wuhan seafood market pneumonia virus isolate...                   37.4   37.4  100%  1e-07 88.24  MN975262.1       
Wuhan seafood market pneumonia virus isolate...                   37.4   37.4  100%  1e-07 88.24  MN994468.1       
Wuhan seafood market pneumonia virus isolate...                   37.4   37.4  100%  1e-07 88.24  MN997409.1       
Wuhan seafood market pneumonia virus isolate...                   37.4   37.4  100%  1e-07 88.24  MN994467.1       
Wuhan seafood market pneumonia virus isolate 2019-nCoV WHU02,...  37.4   37.4  100%  1e-07 88.24  MN988669.1       
Wuhan seafood market pneumonia virus isolate 2019-nCoV WHU01,...  37.4   37.4  100%  1e-07 88.24  MN988668.1       
Wuhan seafood market pneumonia virus isolate...                   37.4   37.4  100%  1e-07 88.24  MN988713.1       
Wuhan seafood market pneumonia virus isolate...                   37.4   37.4  100%  1e-07 88.24  MN985325.1       
Wuhan seafood market pneumonia virus isolate...                   37.4   37.4  100%  1e-07 88.24  MN938384.1       


Alignments:
>Wuhan seafood market pneumonia virus isolate Wuhan-Hu-1, complete genome
Sequence ID: NC_045512.2 Length: 29903 
>Wuhan seafood market pneumonia virus isolate Wuhan-Hu-1, complete genome
Sequence ID: MN908947.3 Length: 29903  
Range 1: 24035 to 24085

Score:37.4 bits(85), Expect:1e-07, 
Method:Composition-based stats., 
Identities:15/17(88%), Positives:17/17(100%), Gaps:0/17(0%)

Query  1      KVTLADAGFMKQYGECL  17
              KVTLADAGF+KQYG+CL
Sbjct  24035  KVTLADAGFIKQYGDCL  24085


>Wuhan seafood market pneumonia virus isolate 2019-nCoV_HKU-SZ-005b_2020, complete genome
Sequence ID: MN975262.1 Length: 29891 
Range 1: 24035 to 24085

Score:37.4 bits(85), Expect:1e-07, 
Method:Composition-based stats., 
Identities:15/17(88%), Positives:17/17(100%), Gaps:0/17(0%)

Query  1      KVTLADAGFMKQYGECL  17
              KVTLADAGF+KQYG+CL
Sbjct  24035  KVTLADAGFIKQYGDCL  24085


>Wuhan seafood market pneumonia virus isolate 2019-nCoV/USA-CA2/2020, complete genome
Sequence ID: MN994468.1 Length: 29883 
Range 1: 24035 to 24085

Score:37.4 bits(85), Expect:1e-07, 
Method:Composition-based stats., 
Identities:15/17(88%), Positives:17/17(100%), Gaps:0/17(0%)

Query  1      KVTLADAGFMKQYGECL  17
              KVTLADAGF+KQYG+CL
Sbjct  24035  KVTLADAGFIKQYGDCL  24085


>Wuhan seafood market pneumonia virus isolate 2019-nCoV/USA-AZ1/2020, complete genome
Sequence ID: MN997409.1 Length: 29882 
Range 1: 24035 to 24085

Score:37.4 bits(85), Expect:1e-07, 
Method:Composition-based stats., 
Identities:15/17(88%), Positives:17/17(100%), Gaps:0/17(0%)

Query  1      KVTLADAGFMKQYGECL  17
              KVTLADAGF+KQYG+CL
Sbjct  24035  KVTLADAGFIKQYGDCL  24085


>Wuhan seafood market pneumonia virus isolate 2019-nCoV/USA-CA1/2020, complete genome
Sequence ID: MN994467.1 Length: 29882 
Range 1: 24035 to 24085

Score:37.4 bits(85), Expect:1e-07, 
Method:Composition-based stats., 
Identities:15/17(88%), Positives:17/17(100%), Gaps:0/17(0%)

Query  1      KVTLADAGFMKQYGECL  17
              KVTLADAGF+KQYG+CL
Sbjct  24035  KVTLADAGFIKQYGDCL  24085


>Wuhan seafood market pneumonia virus isolate 2019-nCoV WHU02, complete genome
Sequence ID: MN988669.1 Length: 29881 
Range 1: 24034 to 24084

Score:37.4 bits(85), Expect:1e-07, 
Method:Composition-based stats., 
Identities:15/17(88%), Positives:17/17(100%), Gaps:0/17(0%)

Query  1      KVTLADAGFMKQYGECL  17
              KVTLADAGF+KQYG+CL
Sbjct  24034  KVTLADAGFIKQYGDCL  24084


>Wuhan seafood market pneumonia virus isolate 2019-nCoV WHU01, complete genome
Sequence ID: MN988668.1 Length: 29881 
Range 1: 24034 to 24084

Score:37.4 bits(85), Expect:1e-07, 
Method:Composition-based stats., 
Identities:15/17(88%), Positives:17/17(100%), Gaps:0/17(0%)

Query  1      KVTLADAGFMKQYGECL  17
              KVTLADAGF+KQYG+CL
Sbjct  24034  KVTLADAGFIKQYGDCL  24084


>Wuhan seafood market pneumonia virus isolate 2019-nCoV/USA-IL1/2020, complete genome
Sequence ID: MN988713.1 Length: 29882 
Range 1: 24035 to 24085

Score:37.4 bits(85), Expect:1e-07, 
Method:Composition-based stats., 
Identities:15/17(88%), Positives:17/17(100%), Gaps:0/17(0%)

Query  1      KVTLADAGFMKQYGECL  17
              KVTLADAGF+KQYG+CL
Sbjct  24035  KVTLADAGFIKQYGDCL  24085


>Wuhan seafood market pneumonia virus isolate 2019-nCoV/USA-WA1/2020, complete genome
Sequence ID: MN985325.1 Length: 29882 
Range 1: 24035 to 24085

Score:37.4 bits(85), Expect:1e-07, 
Method:Composition-based stats., 
Identities:15/17(88%), Positives:17/17(100%), Gaps:0/17(0%)

Query  1      KVTLADAGFMKQYGECL  17
              KVTLADAGF+KQYG+CL
Sbjct  24035  KVTLADAGFIKQYGDCL  24085


>Wuhan seafood market pneumonia virus isolate 2019-nCoV_HKU-SZ-002a_2020, complete genome
Sequence ID: MN938384.1 Length: 29838 
Range 1: 24003 to 24053

Score:37.4 bits(85), Expect:1e-07, 
Method:Composition-based stats., 
Identities:15/17(88%), Positives:17/17(100%), Gaps:0/17(0%)

Query  1      KVTLADAGFMKQYGECL  17
              KVTLADAGF+KQYG+CL
Sbjct  24003  KVTLADAGFIKQYGDCL  24053


Query #1180: 34280 Query ID: lcl|Query_43044 Length: 9

No significant similarity found.


Query #1181: 34287 Query ID: lcl|Query_43045 Length: 10

No significant similarity found.


Query #1182: 34288 Query ID: lcl|Query_43046 Length: 9

No significant similarity found.


Query #1183: 34479 Query ID: lcl|Query_43047 Length: 15

Sequences producing significant alignments:
                                                                  Max    Total Query   E   Per.                  
Description                                                       Score  Score cover Value Ident  Accession        
Wuhan seafood market pneumonia virus isolate Wuhan-Hu-1,...       36.2   36.2  100%  3e-07 100.00 NC_045512.2      
Wuhan seafood market pneumonia virus isolate...                   36.2   36.2  100%  3e-07 100.00 MN975262.1       
Wuhan seafood market pneumonia virus isolate...                   36.2   36.2  100%  3e-07 100.00 MN994468.1       
Wuhan seafood market pneumonia virus isolate...                   36.2   36.2  100%  3e-07 100.00 MN997409.1       
Wuhan seafood market pneumonia virus isolate...                   36.2   36.2  100%  3e-07 100.00 MN994467.1       
Wuhan seafood market pneumonia virus isolate 2019-nCoV WHU02,...  36.2   36.2  100%  3e-07 100.00 MN988669.1       
Wuhan seafood market pneumonia virus isolate 2019-nCoV WHU01,...  36.2   36.2  100%  3e-07 100.00 MN988668.1       
Wuhan seafood market pneumonia virus isolate...                   36.2   36.2  100%  3e-07 100.00 MN988713.1       
Wuhan seafood market pneumonia virus isolate...                   36.2   36.2  100%  3e-07 100.00 MN985325.1       
Wuhan seafood market pneumonia virus isolate...                   36.2   36.2  100%  3e-07 100.00 MN938384.1       


Alignments:
>Wuhan seafood market pneumonia virus isolate Wuhan-Hu-1, complete genome
Sequence ID: NC_045512.2 Length: 29903 
>Wuhan seafood market pneumonia virus isolate Wuhan-Hu-1, complete genome
Sequence ID: MN908947.3 Length: 29903  
Range 1: 10352 to 10396

Score:36.2 bits(82), Expect:3e-07, 
Method:Composition-based stats., 
Identities:15/15(100%), Positives:15/15(100%), Gaps:0/15(0%)

Query  1      KYKFVRIQPGQTFSV  15
              KYKFVRIQPGQTFSV
Sbjct  10352  KYKFVRIQPGQTFSV  10396


>Wuhan seafood market pneumonia virus isolate 2019-nCoV_HKU-SZ-005b_2020, complete genome
Sequence ID: MN975262.1 Length: 29891 
Range 1: 10352 to 10396

Score:36.2 bits(82), Expect:3e-07, 
Method:Composition-based stats., 
Identities:15/15(100%), Positives:15/15(100%), Gaps:0/15(0%)

Query  1      KYKFVRIQPGQTFSV  15
              KYKFVRIQPGQTFSV
Sbjct  10352  KYKFVRIQPGQTFSV  10396


>Wuhan seafood market pneumonia virus isolate 2019-nCoV/USA-CA2/2020, complete genome
Sequence ID: MN994468.1 Length: 29883 
Range 1: 10352 to 10396

Score:36.2 bits(82), Expect:3e-07, 
Method:Composition-based stats., 
Identities:15/15(100%), Positives:15/15(100%), Gaps:0/15(0%)

Query  1      KYKFVRIQPGQTFSV  15
              KYKFVRIQPGQTFSV
Sbjct  10352  KYKFVRIQPGQTFSV  10396


>Wuhan seafood market pneumonia virus isolate 2019-nCoV/USA-AZ1/2020, complete genome
Sequence ID: MN997409.1 Length: 29882 
Range 1: 10352 to 10396

Score:36.2 bits(82), Expect:3e-07, 
Method:Composition-based stats., 
Identities:15/15(100%), Positives:15/15(100%), Gaps:0/15(0%)

Query  1      KYKFVRIQPGQTFSV  15
              KYKFVRIQPGQTFSV
Sbjct  10352  KYKFVRIQPGQTFSV  10396


>Wuhan seafood market pneumonia virus isolate 2019-nCoV/USA-CA1/2020, complete genome
Sequence ID: MN994467.1 Length: 29882 
Range 1: 10352 to 10396

Score:36.2 bits(82), Expect:3e-07, 
Method:Composition-based stats., 
Identities:15/15(100%), Positives:15/15(100%), Gaps:0/15(0%)

Query  1      KYKFVRIQPGQTFSV  15
              KYKFVRIQPGQTFSV
Sbjct  10352  KYKFVRIQPGQTFSV  10396


>Wuhan seafood market pneumonia virus isolate 2019-nCoV WHU02, complete genome
Sequence ID: MN988669.1 Length: 29881 
Range 1: 10351 to 10395

Score:36.2 bits(82), Expect:3e-07, 
Method:Composition-based stats., 
Identities:15/15(100%), Positives:15/15(100%), Gaps:0/15(0%)

Query  1      KYKFVRIQPGQTFSV  15
              KYKFVRIQPGQTFSV
Sbjct  10351  KYKFVRIQPGQTFSV  10395


>Wuhan seafood market pneumonia virus isolate 2019-nCoV WHU01, complete genome
Sequence ID: MN988668.1 Length: 29881 
Range 1: 10351 to 10395

Score:36.2 bits(82), Expect:3e-07, 
Method:Composition-based stats., 
Identities:15/15(100%), Positives:15/15(100%), Gaps:0/15(0%)

Query  1      KYKFVRIQPGQTFSV  15
              KYKFVRIQPGQTFSV
Sbjct  10351  KYKFVRIQPGQTFSV  10395


>Wuhan seafood market pneumonia virus isolate 2019-nCoV/USA-IL1/2020, complete genome
Sequence ID: MN988713.1 Length: 29882 
Range 1: 10352 to 10396

Score:36.2 bits(82), Expect:3e-07, 
Method:Composition-based stats., 
Identities:15/15(100%), Positives:15/15(100%), Gaps:0/15(0%)

Query  1      KYKFVRIQPGQTFSV  15
              KYKFVRIQPGQTFSV
Sbjct  10352  KYKFVRIQPGQTFSV  10396


>Wuhan seafood market pneumonia virus isolate 2019-nCoV/USA-WA1/2020, complete genome
Sequence ID: MN985325.1 Length: 29882 
Range 1: 10352 to 10396

Score:36.2 bits(82), Expect:3e-07, 
Method:Composition-based stats., 
Identities:15/15(100%), Positives:15/15(100%), Gaps:0/15(0%)

Query  1      KYKFVRIQPGQTFSV  15
              KYKFVRIQPGQTFSV
Sbjct  10352  KYKFVRIQPGQTFSV  10396


>Wuhan seafood market pneumonia virus isolate 2019-nCoV_HKU-SZ-002a_2020, complete genome
Sequence ID: MN938384.1 Length: 29838 
Range 1: 10320 to 10364

Score:36.2 bits(82), Expect:3e-07, 
Method:Composition-based stats., 
Identities:15/15(100%), Positives:15/15(100%), Gaps:0/15(0%)

Query  1      KYKFVRIQPGQTFSV  15
              KYKFVRIQPGQTFSV
Sbjct  10320  KYKFVRIQPGQTFSV  10364


Query #1184: 34526 Query ID: lcl|Query_43048 Length: 9

No significant similarity found.


Query #1185: 34589 Query ID: lcl|Query_43049 Length: 16

No significant similarity found.


Query #1186: 34613 Query ID: lcl|Query_43050 Length: 9

No significant similarity found.


Query #1187: 34663 Query ID: lcl|Query_43051 Length: 9

No significant similarity found.


Query #1188: 34682 Query ID: lcl|Query_43052 Length: 15

No significant similarity found.


Query #1189: 34702 Query ID: lcl|Query_43053 Length: 15

Sequences producing significant alignments:
                                                                  Max    Total Query   E   Per.                  
Description                                                       Score  Score cover Value Ident  Accession        
Wuhan seafood market pneumonia virus isolate Wuhan-Hu-1,...       33.1   33.1  100%  4e-06 93.33  NC_045512.2      
Wuhan seafood market pneumonia virus isolate...                   33.1   33.1  100%  4e-06 93.33  MN975262.1       
Wuhan seafood market pneumonia virus isolate...                   33.1   33.1  100%  4e-06 93.33  MN994468.1       
Wuhan seafood market pneumonia virus isolate...                   33.1   33.1  100%  4e-06 93.33  MN997409.1       
Wuhan seafood market pneumonia virus isolate...                   33.1   33.1  100%  4e-06 93.33  MN994467.1       
Wuhan seafood market pneumonia virus isolate 2019-nCoV WHU02,...  33.1   33.1  100%  4e-06 93.33  MN988669.1       
Wuhan seafood market pneumonia virus isolate 2019-nCoV WHU01,...  33.1   33.1  100%  4e-06 93.33  MN988668.1       
Wuhan seafood market pneumonia virus isolate...                   33.1   33.1  100%  4e-06 93.33  MN988713.1       
Wuhan seafood market pneumonia virus isolate...                   33.1   33.1  100%  4e-06 93.33  MN985325.1       
Wuhan seafood market pneumonia virus isolate...                   33.1   33.1  100%  4e-06 93.33  MN938384.1       


Alignments:
>Wuhan seafood market pneumonia virus isolate Wuhan-Hu-1, complete genome
Sequence ID: NC_045512.2 Length: 29903 
>Wuhan seafood market pneumonia virus isolate Wuhan-Hu-1, complete genome
Sequence ID: MN908947.3 Length: 29903  
Range 1: 26706 to 26750

Score:33.1 bits(74), Expect:4e-06, 
Method:Compositional matrix adjust., 
Identities:14/15(93%), Positives:15/15(100%), Gaps:0/15(0%)

Query  1      LACFVLAAVYRINWV  15
              LACFVLAAVYRINW+
Sbjct  26706  LACFVLAAVYRINWI  26750


>Wuhan seafood market pneumonia virus isolate 2019-nCoV_HKU-SZ-005b_2020, complete genome
Sequence ID: MN975262.1 Length: 29891 
Range 1: 26706 to 26750

Score:33.1 bits(74), Expect:4e-06, 
Method:Compositional matrix adjust., 
Identities:14/15(93%), Positives:15/15(100%), Gaps:0/15(0%)

Query  1      LACFVLAAVYRINWV  15
              LACFVLAAVYRINW+
Sbjct  26706  LACFVLAAVYRINWI  26750


>Wuhan seafood market pneumonia virus isolate 2019-nCoV/USA-CA2/2020, complete genome
Sequence ID: MN994468.1 Length: 29883 
Range 1: 26706 to 26750

Score:33.1 bits(74), Expect:4e-06, 
Method:Compositional matrix adjust., 
Identities:14/15(93%), Positives:15/15(100%), Gaps:0/15(0%)

Query  1      LACFVLAAVYRINWV  15
              LACFVLAAVYRINW+
Sbjct  26706  LACFVLAAVYRINWI  26750


>Wuhan seafood market pneumonia virus isolate 2019-nCoV/USA-AZ1/2020, complete genome
Sequence ID: MN997409.1 Length: 29882 
Range 1: 26706 to 26750

Score:33.1 bits(74), Expect:4e-06, 
Method:Compositional matrix adjust., 
Identities:14/15(93%), Positives:15/15(100%), Gaps:0/15(0%)

Query  1      LACFVLAAVYRINWV  15
              LACFVLAAVYRINW+
Sbjct  26706  LACFVLAAVYRINWI  26750


>Wuhan seafood market pneumonia virus isolate 2019-nCoV/USA-CA1/2020, complete genome
Sequence ID: MN994467.1 Length: 29882 
Range 1: 26706 to 26750

Score:33.1 bits(74), Expect:4e-06, 
Method:Compositional matrix adjust., 
Identities:14/15(93%), Positives:15/15(100%), Gaps:0/15(0%)

Query  1      LACFVLAAVYRINWV  15
              LACFVLAAVYRINW+
Sbjct  26706  LACFVLAAVYRINWI  26750


>Wuhan seafood market pneumonia virus isolate 2019-nCoV WHU02, complete genome
Sequence ID: MN988669.1 Length: 29881 
Range 1: 26705 to 26749

Score:33.1 bits(74), Expect:4e-06, 
Method:Compositional matrix adjust., 
Identities:14/15(93%), Positives:15/15(100%), Gaps:0/15(0%)

Query  1      LACFVLAAVYRINWV  15
              LACFVLAAVYRINW+
Sbjct  26705  LACFVLAAVYRINWI  26749


>Wuhan seafood market pneumonia virus isolate 2019-nCoV WHU01, complete genome
Sequence ID: MN988668.1 Length: 29881 
Range 1: 26705 to 26749

Score:33.1 bits(74), Expect:4e-06, 
Method:Compositional matrix adjust., 
Identities:14/15(93%), Positives:15/15(100%), Gaps:0/15(0%)

Query  1      LACFVLAAVYRINWV  15
              LACFVLAAVYRINW+
Sbjct  26705  LACFVLAAVYRINWI  26749


>Wuhan seafood market pneumonia virus isolate 2019-nCoV/USA-IL1/2020, complete genome
Sequence ID: MN988713.1 Length: 29882 
Range 1: 26706 to 26750

Score:33.1 bits(74), Expect:4e-06, 
Method:Compositional matrix adjust., 
Identities:14/15(93%), Positives:15/15(100%), Gaps:0/15(0%)

Query  1      LACFVLAAVYRINWV  15
              LACFVLAAVYRINW+
Sbjct  26706  LACFVLAAVYRINWI  26750


>Wuhan seafood market pneumonia virus isolate 2019-nCoV/USA-WA1/2020, complete genome
Sequence ID: MN985325.1 Length: 29882 
Range 1: 26706 to 26750

Score:33.1 bits(74), Expect:4e-06, 
Method:Compositional matrix adjust., 
Identities:14/15(93%), Positives:15/15(100%), Gaps:0/15(0%)

Query  1      LACFVLAAVYRINWV  15
              LACFVLAAVYRINW+
Sbjct  26706  LACFVLAAVYRINWI  26750


>Wuhan seafood market pneumonia virus isolate 2019-nCoV_HKU-SZ-002a_2020, complete genome
Sequence ID: MN938384.1 Length: 29838 
Range 1: 26674 to 26718

Score:33.1 bits(74), Expect:4e-06, 
Method:Compositional matrix adjust., 
Identities:14/15(93%), Positives:15/15(100%), Gaps:0/15(0%)

Query  1      LACFVLAAVYRINWV  15
              LACFVLAAVYRINW+
Sbjct  26674  LACFVLAAVYRINWI  26718


Query #1190: 34726 Query ID: lcl|Query_43054 Length: 9

No significant similarity found.


Query #1191: 34763 Query ID: lcl|Query_43055 Length: 15

No significant similarity found.


Query #1192: 34767 Query ID: lcl|Query_43056 Length: 9

No significant similarity found.


Query #1193: 34768 Query ID: lcl|Query_43057 Length: 15

No significant similarity found.


Query #1194: 34851 Query ID: lcl|Query_43058 Length: 9

No significant similarity found.


Query #1195: 34871 Query ID: lcl|Query_43059 Length: 9

No significant similarity found.


Query #1196: 34877 Query ID: lcl|Query_43060 Length: 9

No significant similarity found.


Query #1197: 34909 Query ID: lcl|Query_43061 Length: 15

Sequences producing significant alignments:
                                                                  Max    Total Query   E   Per.                  
Description                                                       Score  Score cover Value Ident  Accession        
Wuhan seafood market pneumonia virus isolate Wuhan-Hu-1,...       31.6   31.6  100%  1e-05 86.67  NC_045512.2      
Wuhan seafood market pneumonia virus isolate...                   31.6   31.6  100%  1e-05 86.67  MN975262.1       
Wuhan seafood market pneumonia virus isolate...                   31.6   31.6  100%  1e-05 86.67  MN994468.1       
Wuhan seafood market pneumonia virus isolate...                   31.6   31.6  100%  1e-05 86.67  MN997409.1       
Wuhan seafood market pneumonia virus isolate...                   31.6   31.6  100%  1e-05 86.67  MN994467.1       
Wuhan seafood market pneumonia virus isolate 2019-nCoV WHU02,...  31.6   31.6  100%  1e-05 86.67  MN988669.1       
Wuhan seafood market pneumonia virus isolate 2019-nCoV WHU01,...  31.6   31.6  100%  1e-05 86.67  MN988668.1       
Wuhan seafood market pneumonia virus isolate...                   31.6   31.6  100%  1e-05 86.67  MN988713.1       
Wuhan seafood market pneumonia virus isolate...                   31.6   31.6  100%  1e-05 86.67  MN985325.1       
Wuhan seafood market pneumonia virus isolate...                   31.6   31.6  100%  1e-05 86.67  MN938384.1       


Alignments:
>Wuhan seafood market pneumonia virus isolate Wuhan-Hu-1, complete genome
Sequence ID: NC_045512.2 Length: 29903 
>Wuhan seafood market pneumonia virus isolate Wuhan-Hu-1, complete genome
Sequence ID: MN908947.3 Length: 29903  
Range 1: 3698 to 3742

Score:31.6 bits(70), Expect:1e-05, 
Method:Composition-based stats., 
Identities:13/15(87%), Positives:14/15(93%), Gaps:0/15(0%)

Query  1     LAPLLSAGIFGAKPL  15
             LAPLLSAGIFGA P+
Sbjct  3698  LAPLLSAGIFGADPI  3742


>Wuhan seafood market pneumonia virus isolate 2019-nCoV_HKU-SZ-005b_2020, complete genome
Sequence ID: MN975262.1 Length: 29891 
Range 1: 3698 to 3742

Score:31.6 bits(70), Expect:1e-05, 
Method:Composition-based stats., 
Identities:13/15(87%), Positives:14/15(93%), Gaps:0/15(0%)

Query  1     LAPLLSAGIFGAKPL  15
             LAPLLSAGIFGA P+
Sbjct  3698  LAPLLSAGIFGADPI  3742


>Wuhan seafood market pneumonia virus isolate 2019-nCoV/USA-CA2/2020, complete genome
Sequence ID: MN994468.1 Length: 29883 
Range 1: 3698 to 3742

Score:31.6 bits(70), Expect:1e-05, 
Method:Composition-based stats., 
Identities:13/15(87%), Positives:14/15(93%), Gaps:0/15(0%)

Query  1     LAPLLSAGIFGAKPL  15
             LAPLLSAGIFGA P+
Sbjct  3698  LAPLLSAGIFGADPI  3742


>Wuhan seafood market pneumonia virus isolate 2019-nCoV/USA-AZ1/2020, complete genome
Sequence ID: MN997409.1 Length: 29882 
Range 1: 3698 to 3742

Score:31.6 bits(70), Expect:1e-05, 
Method:Composition-based stats., 
Identities:13/15(87%), Positives:14/15(93%), Gaps:0/15(0%)

Query  1     LAPLLSAGIFGAKPL  15
             LAPLLSAGIFGA P+
Sbjct  3698  LAPLLSAGIFGADPI  3742


>Wuhan seafood market pneumonia virus isolate 2019-nCoV/USA-CA1/2020, complete genome
Sequence ID: MN994467.1 Length: 29882 
Range 1: 3698 to 3742

Score:31.6 bits(70), Expect:1e-05, 
Method:Composition-based stats., 
Identities:13/15(87%), Positives:14/15(93%), Gaps:0/15(0%)

Query  1     LAPLLSAGIFGAKPL  15
             LAPLLSAGIFGA P+
Sbjct  3698  LAPLLSAGIFGADPI  3742


>Wuhan seafood market pneumonia virus isolate 2019-nCoV WHU02, complete genome
Sequence ID: MN988669.1 Length: 29881 
Range 1: 3697 to 3741

Score:31.6 bits(70), Expect:1e-05, 
Method:Composition-based stats., 
Identities:13/15(87%), Positives:14/15(93%), Gaps:0/15(0%)

Query  1     LAPLLSAGIFGAKPL  15
             LAPLLSAGIFGA P+
Sbjct  3697  LAPLLSAGIFGADPI  3741


>Wuhan seafood market pneumonia virus isolate 2019-nCoV WHU01, complete genome
Sequence ID: MN988668.1 Length: 29881 
Range 1: 3697 to 3741

Score:31.6 bits(70), Expect:1e-05, 
Method:Composition-based stats., 
Identities:13/15(87%), Positives:14/15(93%), Gaps:0/15(0%)

Query  1     LAPLLSAGIFGAKPL  15
             LAPLLSAGIFGA P+
Sbjct  3697  LAPLLSAGIFGADPI  3741


>Wuhan seafood market pneumonia virus isolate 2019-nCoV/USA-IL1/2020, complete genome
Sequence ID: MN988713.1 Length: 29882 
Range 1: 3698 to 3742

Score:31.6 bits(70), Expect:1e-05, 
Method:Composition-based stats., 
Identities:13/15(87%), Positives:14/15(93%), Gaps:0/15(0%)

Query  1     LAPLLSAGIFGAKPL  15
             LAPLLSAGIFGA P+
Sbjct  3698  LAPLLSAGIFGADPI  3742


>Wuhan seafood market pneumonia virus isolate 2019-nCoV/USA-WA1/2020, complete genome
Sequence ID: MN985325.1 Length: 29882 
Range 1: 3698 to 3742

Score:31.6 bits(70), Expect:1e-05, 
Method:Composition-based stats., 
Identities:13/15(87%), Positives:14/15(93%), Gaps:0/15(0%)

Query  1     LAPLLSAGIFGAKPL  15
             LAPLLSAGIFGA P+
Sbjct  3698  LAPLLSAGIFGADPI  3742


>Wuhan seafood market pneumonia virus isolate 2019-nCoV_HKU-SZ-002a_2020, complete genome
Sequence ID: MN938384.1 Length: 29838 
Range 1: 3666 to 3710

Score:31.6 bits(70), Expect:1e-05, 
Method:Composition-based stats., 
Identities:13/15(87%), Positives:14/15(93%), Gaps:0/15(0%)

Query  1     LAPLLSAGIFGAKPL  15
             LAPLLSAGIFGA P+
Sbjct  3666  LAPLLSAGIFGADPI  3710


Query #1198: 34960 Query ID: lcl|Query_43062 Length: 15

Sequences producing significant alignments:
                                                                  Max    Total Query   E   Per.                  
Description                                                       Score  Score cover Value Ident  Accession        
Wuhan seafood market pneumonia virus isolate...                   28.5   28.5  100%  2e-04 80.00  MN994467.1       
Wuhan seafood market pneumonia virus isolate Wuhan-Hu-1,...       28.1   28.1  100%  2e-04 80.00  NC_045512.2      
Wuhan seafood market pneumonia virus isolate...                   28.1   28.1  100%  2e-04 80.00  MN975262.1       
Wuhan seafood market pneumonia virus isolate...                   28.1   28.1  100%  2e-04 80.00  MN994468.1       
Wuhan seafood market pneumonia virus isolate...                   28.1   28.1  100%  2e-04 80.00  MN997409.1       
Wuhan seafood market pneumonia virus isolate 2019-nCoV WHU02,...  28.1   28.1  100%  2e-04 80.00  MN988669.1       
Wuhan seafood market pneumonia virus isolate 2019-nCoV WHU01,...  28.1   28.1  100%  2e-04 80.00  MN988668.1       
Wuhan seafood market pneumonia virus isolate...                   28.1   28.1  100%  2e-04 80.00  MN988713.1       
Wuhan seafood market pneumonia virus isolate...                   28.1   28.1  100%  2e-04 80.00  MN985325.1       
Wuhan seafood market pneumonia virus isolate...                   28.1   28.1  100%  2e-04 80.00  MN938384.1       


Alignments:
>Wuhan seafood market pneumonia virus isolate 2019-nCoV/USA-CA1/2020, complete genome
Sequence ID: MN994467.1 Length: 29882 
Range 1: 1694 to 1738

Score:28.5 bits(62), Expect:2e-04, 
Method:Composition-based stats., 
Identities:12/15(80%), Positives:15/15(100%), Gaps:0/15(0%)

Query  1     LASFSASTSAFIDTI  15
             LASFSASTSAF++T+
Sbjct  1694  LASFSASTSAFVETV  1738


>Wuhan seafood market pneumonia virus isolate Wuhan-Hu-1, complete genome
Sequence ID: NC_045512.2 Length: 29903 
>Wuhan seafood market pneumonia virus isolate Wuhan-Hu-1, complete genome
Sequence ID: MN908947.3 Length: 29903  
Range 1: 1694 to 1738

Score:28.1 bits(61), Expect:2e-04, 
Method:Composition-based stats., 
Identities:12/15(80%), Positives:15/15(100%), Gaps:0/15(0%)

Query  1     LASFSASTSAFIDTI  15
             LASFSASTSAF++T+
Sbjct  1694  LASFSASTSAFVETV  1738


>Wuhan seafood market pneumonia virus isolate 2019-nCoV_HKU-SZ-005b_2020, complete genome
Sequence ID: MN975262.1 Length: 29891 
Range 1: 1694 to 1738

Score:28.1 bits(61), Expect:2e-04, 
Method:Composition-based stats., 
Identities:12/15(80%), Positives:15/15(100%), Gaps:0/15(0%)

Query  1     LASFSASTSAFIDTI  15
             LASFSASTSAF++T+
Sbjct  1694  LASFSASTSAFVETV  1738


>Wuhan seafood market pneumonia virus isolate 2019-nCoV/USA-CA2/2020, complete genome
Sequence ID: MN994468.1 Length: 29883 
Range 1: 1694 to 1738

Score:28.1 bits(61), Expect:2e-04, 
Method:Composition-based stats., 
Identities:12/15(80%), Positives:15/15(100%), Gaps:0/15(0%)

Query  1     LASFSASTSAFIDTI  15
             LASFSASTSAF++T+
Sbjct  1694  LASFSASTSAFVETV  1738


>Wuhan seafood market pneumonia virus isolate 2019-nCoV/USA-AZ1/2020, complete genome
Sequence ID: MN997409.1 Length: 29882 
Range 1: 1694 to 1738

Score:28.1 bits(61), Expect:2e-04, 
Method:Composition-based stats., 
Identities:12/15(80%), Positives:15/15(100%), Gaps:0/15(0%)

Query  1     LASFSASTSAFIDTI  15
             LASFSASTSAF++T+
Sbjct  1694  LASFSASTSAFVETV  1738


>Wuhan seafood market pneumonia virus isolate 2019-nCoV WHU02, complete genome
Sequence ID: MN988669.1 Length: 29881 
Range 1: 1693 to 1737

Score:28.1 bits(61), Expect:2e-04, 
Method:Composition-based stats., 
Identities:12/15(80%), Positives:15/15(100%), Gaps:0/15(0%)

Query  1     LASFSASTSAFIDTI  15
             LASFSASTSAF++T+
Sbjct  1693  LASFSASTSAFVETV  1737


>Wuhan seafood market pneumonia virus isolate 2019-nCoV WHU01, complete genome
Sequence ID: MN988668.1 Length: 29881 
Range 1: 1693 to 1737

Score:28.1 bits(61), Expect:2e-04, 
Method:Composition-based stats., 
Identities:12/15(80%), Positives:15/15(100%), Gaps:0/15(0%)

Query  1     LASFSASTSAFIDTI  15
             LASFSASTSAF++T+
Sbjct  1693  LASFSASTSAFVETV  1737


>Wuhan seafood market pneumonia virus isolate 2019-nCoV/USA-IL1/2020, complete genome
Sequence ID: MN988713.1 Length: 29882 
Range 1: 1694 to 1738

Score:28.1 bits(61), Expect:2e-04, 
Method:Composition-based stats., 
Identities:12/15(80%), Positives:15/15(100%), Gaps:0/15(0%)

Query  1     LASFSASTSAFIDTI  15
             LASFSASTSAF++T+
Sbjct  1694  LASFSASTSAFVETV  1738


>Wuhan seafood market pneumonia virus isolate 2019-nCoV/USA-WA1/2020, complete genome
Sequence ID: MN985325.1 Length: 29882 
Range 1: 1694 to 1738

Score:28.1 bits(61), Expect:2e-04, 
Method:Composition-based stats., 
Identities:12/15(80%), Positives:15/15(100%), Gaps:0/15(0%)

Query  1     LASFSASTSAFIDTI  15
             LASFSASTSAF++T+
Sbjct  1694  LASFSASTSAFVETV  1738


>Wuhan seafood market pneumonia virus isolate 2019-nCoV_HKU-SZ-002a_2020, complete genome
Sequence ID: MN938384.1 Length: 29838 
Range 1: 1662 to 1706

Score:28.1 bits(61), Expect:2e-04, 
Method:Composition-based stats., 
Identities:12/15(80%), Positives:15/15(100%), Gaps:0/15(0%)

Query  1     LASFSASTSAFIDTI  15
             LASFSASTSAF++T+
Sbjct  1662  LASFSASTSAFVETV  1706


Query #1199: 34992 Query ID: lcl|Query_43063 Length: 15

Sequences producing significant alignments:
                                                                  Max    Total Query   E   Per.                  
Description                                                       Score  Score cover Value Ident  Accession        
Wuhan seafood market pneumonia virus isolate Wuhan-Hu-1,...       33.1   33.1  100%  4e-06 100.00 NC_045512.2      
Wuhan seafood market pneumonia virus isolate...                   33.1   33.1  100%  4e-06 100.00 MN975262.1       
Wuhan seafood market pneumonia virus isolate...                   33.1   33.1  100%  4e-06 100.00 MN994468.1       
Wuhan seafood market pneumonia virus isolate...                   33.1   33.1  100%  4e-06 100.00 MN997409.1       
Wuhan seafood market pneumonia virus isolate...                   33.1   33.1  100%  4e-06 100.00 MN994467.1       
Wuhan seafood market pneumonia virus isolate 2019-nCoV WHU02,...  33.1   33.1  100%  4e-06 100.00 MN988669.1       
Wuhan seafood market pneumonia virus isolate 2019-nCoV WHU01,...  33.1   33.1  100%  4e-06 100.00 MN988668.1       
Wuhan seafood market pneumonia virus isolate...                   33.1   33.1  100%  4e-06 100.00 MN988713.1       
Wuhan seafood market pneumonia virus isolate...                   33.1   33.1  100%  4e-06 100.00 MN985325.1       
Wuhan seafood market pneumonia virus isolate...                   33.1   33.1  100%  4e-06 100.00 MN938384.1       


Alignments:
>Wuhan seafood market pneumonia virus isolate Wuhan-Hu-1, complete genome
Sequence ID: NC_045512.2 Length: 29903 
>Wuhan seafood market pneumonia virus isolate Wuhan-Hu-1, complete genome
Sequence ID: MN908947.3 Length: 29903  
Range 1: 11195 to 11239

Score:33.1 bits(74), Expect:4e-06, 
Method:Compositional matrix adjust., 
Identities:15/15(100%), Positives:15/15(100%), Gaps:0/15(0%)

Query  1      LATVAYFNMVYMPAS  15
              LATVAYFNMVYMPAS
Sbjct  11195  LATVAYFNMVYMPAS  11239


>Wuhan seafood market pneumonia virus isolate 2019-nCoV_HKU-SZ-005b_2020, complete genome
Sequence ID: MN975262.1 Length: 29891 
Range 1: 11195 to 11239

Score:33.1 bits(74), Expect:4e-06, 
Method:Compositional matrix adjust., 
Identities:15/15(100%), Positives:15/15(100%), Gaps:0/15(0%)

Query  1      LATVAYFNMVYMPAS  15
              LATVAYFNMVYMPAS
Sbjct  11195  LATVAYFNMVYMPAS  11239


>Wuhan seafood market pneumonia virus isolate 2019-nCoV/USA-CA2/2020, complete genome
Sequence ID: MN994468.1 Length: 29883 
Range 1: 11195 to 11239

Score:33.1 bits(74), Expect:4e-06, 
Method:Compositional matrix adjust., 
Identities:15/15(100%), Positives:15/15(100%), Gaps:0/15(0%)

Query  1      LATVAYFNMVYMPAS  15
              LATVAYFNMVYMPAS
Sbjct  11195  LATVAYFNMVYMPAS  11239


>Wuhan seafood market pneumonia virus isolate 2019-nCoV/USA-AZ1/2020, complete genome
Sequence ID: MN997409.1 Length: 29882 
Range 1: 11195 to 11239

Score:33.1 bits(74), Expect:4e-06, 
Method:Compositional matrix adjust., 
Identities:15/15(100%), Positives:15/15(100%), Gaps:0/15(0%)

Query  1      LATVAYFNMVYMPAS  15
              LATVAYFNMVYMPAS
Sbjct  11195  LATVAYFNMVYMPAS  11239


>Wuhan seafood market pneumonia virus isolate 2019-nCoV/USA-CA1/2020, complete genome
Sequence ID: MN994467.1 Length: 29882 
Range 1: 11195 to 11239

Score:33.1 bits(74), Expect:4e-06, 
Method:Compositional matrix adjust., 
Identities:15/15(100%), Positives:15/15(100%), Gaps:0/15(0%)

Query  1      LATVAYFNMVYMPAS  15
              LATVAYFNMVYMPAS
Sbjct  11195  LATVAYFNMVYMPAS  11239


>Wuhan seafood market pneumonia virus isolate 2019-nCoV WHU02, complete genome
Sequence ID: MN988669.1 Length: 29881 
Range 1: 11194 to 11238

Score:33.1 bits(74), Expect:4e-06, 
Method:Compositional matrix adjust., 
Identities:15/15(100%), Positives:15/15(100%), Gaps:0/15(0%)

Query  1      LATVAYFNMVYMPAS  15
              LATVAYFNMVYMPAS
Sbjct  11194  LATVAYFNMVYMPAS  11238


>Wuhan seafood market pneumonia virus isolate 2019-nCoV WHU01, complete genome
Sequence ID: MN988668.1 Length: 29881 
Range 1: 11194 to 11238

Score:33.1 bits(74), Expect:4e-06, 
Method:Compositional matrix adjust., 
Identities:15/15(100%), Positives:15/15(100%), Gaps:0/15(0%)

Query  1      LATVAYFNMVYMPAS  15
              LATVAYFNMVYMPAS
Sbjct  11194  LATVAYFNMVYMPAS  11238


>Wuhan seafood market pneumonia virus isolate 2019-nCoV/USA-IL1/2020, complete genome
Sequence ID: MN988713.1 Length: 29882 
Range 1: 11195 to 11239

Score:33.1 bits(74), Expect:4e-06, 
Method:Compositional matrix adjust., 
Identities:15/15(100%), Positives:15/15(100%), Gaps:0/15(0%)

Query  1      LATVAYFNMVYMPAS  15
              LATVAYFNMVYMPAS
Sbjct  11195  LATVAYFNMVYMPAS  11239


>Wuhan seafood market pneumonia virus isolate 2019-nCoV/USA-WA1/2020, complete genome
Sequence ID: MN985325.1 Length: 29882 
Range 1: 11195 to 11239

Score:33.1 bits(74), Expect:4e-06, 
Method:Compositional matrix adjust., 
Identities:15/15(100%), Positives:15/15(100%), Gaps:0/15(0%)

Query  1      LATVAYFNMVYMPAS  15
              LATVAYFNMVYMPAS
Sbjct  11195  LATVAYFNMVYMPAS  11239


>Wuhan seafood market pneumonia virus isolate 2019-nCoV_HKU-SZ-002a_2020, complete genome
Sequence ID: MN938384.1 Length: 29838 
Range 1: 11163 to 11207

Score:33.1 bits(74), Expect:4e-06, 
Method:Compositional matrix adjust., 
Identities:15/15(100%), Positives:15/15(100%), Gaps:0/15(0%)

Query  1      LATVAYFNMVYMPAS  15
              LATVAYFNMVYMPAS
Sbjct  11163  LATVAYFNMVYMPAS  11207


Query #1200: 35022 Query ID: lcl|Query_43064 Length: 15

Sequences producing significant alignments:
                                                                  Max    Total Query   E   Per.                  
Description                                                       Score  Score cover Value Ident  Accession        
Wuhan seafood market pneumonia virus isolate Wuhan-Hu-1,...       38.1   38.1  100%  7e-08 100.00 NC_045512.2      
Wuhan seafood market pneumonia virus isolate...                   38.1   38.1  100%  7e-08 100.00 MN975262.1       
Wuhan seafood market pneumonia virus isolate...                   38.1   38.1  100%  7e-08 100.00 MN994468.1       
Wuhan seafood market pneumonia virus isolate...                   38.1   38.1  100%  7e-08 100.00 MN994467.1       
Wuhan seafood market pneumonia virus isolate 2019-nCoV WHU02,...  38.1   38.1  100%  7e-08 100.00 MN988669.1       
Wuhan seafood market pneumonia virus isolate 2019-nCoV WHU01,...  38.1   38.1  100%  7e-08 100.00 MN988668.1       
Wuhan seafood market pneumonia virus isolate...                   38.1   38.1  100%  7e-08 100.00 MN988713.1       
Wuhan seafood market pneumonia virus isolate...                   38.1   38.1  100%  7e-08 100.00 MN985325.1       
Wuhan seafood market pneumonia virus isolate...                   38.1   38.1  100%  7e-08 100.00 MN938384.1       
Wuhan seafood market pneumonia virus isolate...                   38.1   38.1  100%  7e-08 100.00 MN997409.1       


Alignments:
>Wuhan seafood market pneumonia virus isolate Wuhan-Hu-1, complete genome
Sequence ID: NC_045512.2 Length: 29903 
>Wuhan seafood market pneumonia virus isolate Wuhan-Hu-1, complete genome
Sequence ID: MN908947.3 Length: 29903  
Range 1: 10667 to 10711

Score:38.1 bits(87), Expect:7e-08, 
Method:Composition-based stats., 
Identities:15/15(100%), Positives:15/15(100%), Gaps:0/15(0%)

Query  1      LAWLYAAVINGDRWF  15
              LAWLYAAVINGDRWF
Sbjct  10667  LAWLYAAVINGDRWF  10711


>Wuhan seafood market pneumonia virus isolate 2019-nCoV_HKU-SZ-005b_2020, complete genome
Sequence ID: MN975262.1 Length: 29891 
Range 1: 10667 to 10711

Score:38.1 bits(87), Expect:7e-08, 
Method:Composition-based stats., 
Identities:15/15(100%), Positives:15/15(100%), Gaps:0/15(0%)

Query  1      LAWLYAAVINGDRWF  15
              LAWLYAAVINGDRWF
Sbjct  10667  LAWLYAAVINGDRWF  10711


>Wuhan seafood market pneumonia virus isolate 2019-nCoV/USA-CA2/2020, complete genome
Sequence ID: MN994468.1 Length: 29883 
Range 1: 10667 to 10711

Score:38.1 bits(87), Expect:7e-08, 
Method:Composition-based stats., 
Identities:15/15(100%), Positives:15/15(100%), Gaps:0/15(0%)

Query  1      LAWLYAAVINGDRWF  15
              LAWLYAAVINGDRWF
Sbjct  10667  LAWLYAAVINGDRWF  10711


>Wuhan seafood market pneumonia virus isolate 2019-nCoV/USA-CA1/2020, complete genome
Sequence ID: MN994467.1 Length: 29882 
Range 1: 10667 to 10711

Score:38.1 bits(87), Expect:7e-08, 
Method:Composition-based stats., 
Identities:15/15(100%), Positives:15/15(100%), Gaps:0/15(0%)

Query  1      LAWLYAAVINGDRWF  15
              LAWLYAAVINGDRWF
Sbjct  10667  LAWLYAAVINGDRWF  10711


>Wuhan seafood market pneumonia virus isolate 2019-nCoV WHU02, complete genome
Sequence ID: MN988669.1 Length: 29881 
Range 1: 10666 to 10710

Score:38.1 bits(87), Expect:7e-08, 
Method:Composition-based stats., 
Identities:15/15(100%), Positives:15/15(100%), Gaps:0/15(0%)

Query  1      LAWLYAAVINGDRWF  15
              LAWLYAAVINGDRWF
Sbjct  10666  LAWLYAAVINGDRWF  10710


>Wuhan seafood market pneumonia virus isolate 2019-nCoV WHU01, complete genome
Sequence ID: MN988668.1 Length: 29881 
Range 1: 10666 to 10710

Score:38.1 bits(87), Expect:7e-08, 
Method:Composition-based stats., 
Identities:15/15(100%), Positives:15/15(100%), Gaps:0/15(0%)

Query  1      LAWLYAAVINGDRWF  15
              LAWLYAAVINGDRWF
Sbjct  10666  LAWLYAAVINGDRWF  10710


>Wuhan seafood market pneumonia virus isolate 2019-nCoV/USA-IL1/2020, complete genome
Sequence ID: MN988713.1 Length: 29882 
Range 1: 10667 to 10711

Score:38.1 bits(87), Expect:7e-08, 
Method:Composition-based stats., 
Identities:15/15(100%), Positives:15/15(100%), Gaps:0/15(0%)

Query  1      LAWLYAAVINGDRWF  15
              LAWLYAAVINGDRWF
Sbjct  10667  LAWLYAAVINGDRWF  10711


>Wuhan seafood market pneumonia virus isolate 2019-nCoV/USA-WA1/2020, complete genome
Sequence ID: MN985325.1 Length: 29882 
Range 1: 10667 to 10711

Score:38.1 bits(87), Expect:7e-08, 
Method:Composition-based stats., 
Identities:15/15(100%), Positives:15/15(100%), Gaps:0/15(0%)

Query  1      LAWLYAAVINGDRWF  15
              LAWLYAAVINGDRWF
Sbjct  10667  LAWLYAAVINGDRWF  10711


>Wuhan seafood market pneumonia virus isolate 2019-nCoV_HKU-SZ-002a_2020, complete genome
Sequence ID: MN938384.1 Length: 29838 
Range 1: 10635 to 10679

Score:38.1 bits(87), Expect:7e-08, 
Method:Composition-based stats., 
Identities:15/15(100%), Positives:15/15(100%), Gaps:0/15(0%)

Query  1      LAWLYAAVINGDRWF  15
              LAWLYAAVINGDRWF
Sbjct  10635  LAWLYAAVINGDRWF  10679


>Wuhan seafood market pneumonia virus isolate 2019-nCoV/USA-AZ1/2020, complete genome
Sequence ID: MN997409.1 Length: 29882 
Range 1: 10667 to 10711

Score:38.1 bits(87), Expect:7e-08, 
Method:Composition-based stats., 
Identities:15/15(100%), Positives:15/15(100%), Gaps:0/15(0%)

Query  1      LAWLYAAVINGDRWF  15
              LAWLYAAVINGDRWF
Sbjct  10667  LAWLYAAVINGDRWF  10711


Query #1201: 35038 Query ID: lcl|Query_43065 Length: 15

No significant similarity found.


Query #1202: 35040 Query ID: lcl|Query_43066 Length: 10

No significant similarity found.


Query #1203: 35051 Query ID: lcl|Query_43067 Length: 15

No significant similarity found.


Query #1204: 35052 Query ID: lcl|Query_43068 Length: 15

Sequences producing significant alignments:
                                                                  Max    Total Query   E   Per.                  
Description                                                       Score  Score cover Value Ident  Accession        
Wuhan seafood market pneumonia virus isolate Wuhan-Hu-1,...       32.3   32.3  100%  7e-06 80.00  NC_045512.2      
Wuhan seafood market pneumonia virus isolate...                   32.3   32.3  100%  7e-06 80.00  MN975262.1       
Wuhan seafood market pneumonia virus isolate...                   32.3   32.3  100%  7e-06 80.00  MN994468.1       
Wuhan seafood market pneumonia virus isolate...                   32.3   32.3  100%  7e-06 80.00  MN997409.1       
Wuhan seafood market pneumonia virus isolate...                   32.3   32.3  100%  7e-06 80.00  MN994467.1       
Wuhan seafood market pneumonia virus isolate 2019-nCoV WHU02,...  32.3   32.3  100%  7e-06 80.00  MN988669.1       
Wuhan seafood market pneumonia virus isolate 2019-nCoV WHU01,...  32.3   32.3  100%  7e-06 80.00  MN988668.1       
Wuhan seafood market pneumonia virus isolate...                   32.3   32.3  100%  7e-06 80.00  MN988713.1       
Wuhan seafood market pneumonia virus isolate...                   32.3   32.3  100%  7e-06 80.00  MN985325.1       
Wuhan seafood market pneumonia virus isolate...                   32.3   32.3  100%  7e-06 80.00  MN938384.1       


Alignments:
>Wuhan seafood market pneumonia virus isolate Wuhan-Hu-1, complete genome
Sequence ID: NC_045512.2 Length: 29903 
>Wuhan seafood market pneumonia virus isolate Wuhan-Hu-1, complete genome
Sequence ID: MN908947.3 Length: 29903  
Range 1: 21115 to 21159

Score:32.3 bits(72), Expect:7e-06, 
Method:Composition-based stats., 
Identities:12/15(80%), Positives:15/15(100%), Gaps:0/15(0%)

Query  1      LCGFIKQKLALGGSI  15
              +CGFI+QKLALGGS+
Sbjct  21115  ICGFIQQKLALGGSV  21159


>Wuhan seafood market pneumonia virus isolate 2019-nCoV_HKU-SZ-005b_2020, complete genome
Sequence ID: MN975262.1 Length: 29891 
Range 1: 21115 to 21159

Score:32.3 bits(72), Expect:7e-06, 
Method:Composition-based stats., 
Identities:12/15(80%), Positives:15/15(100%), Gaps:0/15(0%)

Query  1      LCGFIKQKLALGGSI  15
              +CGFI+QKLALGGS+
Sbjct  21115  ICGFIQQKLALGGSV  21159


>Wuhan seafood market pneumonia virus isolate 2019-nCoV/USA-CA2/2020, complete genome
Sequence ID: MN994468.1 Length: 29883 
Range 1: 21115 to 21159

Score:32.3 bits(72), Expect:7e-06, 
Method:Composition-based stats., 
Identities:12/15(80%), Positives:15/15(100%), Gaps:0/15(0%)

Query  1      LCGFIKQKLALGGSI  15
              +CGFI+QKLALGGS+
Sbjct  21115  ICGFIQQKLALGGSV  21159


>Wuhan seafood market pneumonia virus isolate 2019-nCoV/USA-AZ1/2020, complete genome
Sequence ID: MN997409.1 Length: 29882 
Range 1: 21115 to 21159

Score:32.3 bits(72), Expect:7e-06, 
Method:Composition-based stats., 
Identities:12/15(80%), Positives:15/15(100%), Gaps:0/15(0%)

Query  1      LCGFIKQKLALGGSI  15
              +CGFI+QKLALGGS+
Sbjct  21115  ICGFIQQKLALGGSV  21159


>Wuhan seafood market pneumonia virus isolate 2019-nCoV/USA-CA1/2020, complete genome
Sequence ID: MN994467.1 Length: 29882 
Range 1: 21115 to 21159

Score:32.3 bits(72), Expect:7e-06, 
Method:Composition-based stats., 
Identities:12/15(80%), Positives:15/15(100%), Gaps:0/15(0%)

Query  1      LCGFIKQKLALGGSI  15
              +CGFI+QKLALGGS+
Sbjct  21115  ICGFIQQKLALGGSV  21159


>Wuhan seafood market pneumonia virus isolate 2019-nCoV WHU02, complete genome
Sequence ID: MN988669.1 Length: 29881 
Range 1: 21114 to 21158

Score:32.3 bits(72), Expect:7e-06, 
Method:Composition-based stats., 
Identities:12/15(80%), Positives:15/15(100%), Gaps:0/15(0%)

Query  1      LCGFIKQKLALGGSI  15
              +CGFI+QKLALGGS+
Sbjct  21114  ICGFIQQKLALGGSV  21158


>Wuhan seafood market pneumonia virus isolate 2019-nCoV WHU01, complete genome
Sequence ID: MN988668.1 Length: 29881 
Range 1: 21114 to 21158

Score:32.3 bits(72), Expect:7e-06, 
Method:Composition-based stats., 
Identities:12/15(80%), Positives:15/15(100%), Gaps:0/15(0%)

Query  1      LCGFIKQKLALGGSI  15
              +CGFI+QKLALGGS+
Sbjct  21114  ICGFIQQKLALGGSV  21158


>Wuhan seafood market pneumonia virus isolate 2019-nCoV/USA-IL1/2020, complete genome
Sequence ID: MN988713.1 Length: 29882 
Range 1: 21115 to 21159

Score:32.3 bits(72), Expect:7e-06, 
Method:Composition-based stats., 
Identities:12/15(80%), Positives:15/15(100%), Gaps:0/15(0%)

Query  1      LCGFIKQKLALGGSI  15
              +CGFI+QKLALGGS+
Sbjct  21115  ICGFIQQKLALGGSV  21159


>Wuhan seafood market pneumonia virus isolate 2019-nCoV/USA-WA1/2020, complete genome
Sequence ID: MN985325.1 Length: 29882 
Range 1: 21115 to 21159

Score:32.3 bits(72), Expect:7e-06, 
Method:Composition-based stats., 
Identities:12/15(80%), Positives:15/15(100%), Gaps:0/15(0%)

Query  1      LCGFIKQKLALGGSI  15
              +CGFI+QKLALGGS+
Sbjct  21115  ICGFIQQKLALGGSV  21159


>Wuhan seafood market pneumonia virus isolate 2019-nCoV_HKU-SZ-002a_2020, complete genome
Sequence ID: MN938384.1 Length: 29838 
Range 1: 21083 to 21127

Score:32.3 bits(72), Expect:7e-06, 
Method:Composition-based stats., 
Identities:12/15(80%), Positives:15/15(100%), Gaps:0/15(0%)

Query  1      LCGFIKQKLALGGSI  15
              +CGFI+QKLALGGS+
Sbjct  21083  ICGFIQQKLALGGSV  21127


Query #1205: 35072 Query ID: lcl|Query_43069 Length: 15

Sequences producing significant alignments:
                                                                  Max    Total Query   E   Per.                  
Description                                                       Score  Score cover Value Ident  Accession        
Wuhan seafood market pneumonia virus isolate Wuhan-Hu-1,...       32.0   32.0  100%  1e-05 100.00 NC_045512.2      
Wuhan seafood market pneumonia virus isolate...                   32.0   32.0  100%  1e-05 100.00 MN975262.1       
Wuhan seafood market pneumonia virus isolate...                   32.0   32.0  100%  1e-05 100.00 MN994468.1       
Wuhan seafood market pneumonia virus isolate...                   32.0   32.0  100%  1e-05 100.00 MN994467.1       
Wuhan seafood market pneumonia virus isolate 2019-nCoV WHU02,...  32.0   32.0  100%  1e-05 100.00 MN988669.1       
Wuhan seafood market pneumonia virus isolate 2019-nCoV WHU01,...  32.0   32.0  100%  1e-05 100.00 MN988668.1       
Wuhan seafood market pneumonia virus isolate...                   32.0   32.0  100%  1e-05 100.00 MN988713.1       
Wuhan seafood market pneumonia virus isolate...                   32.0   32.0  100%  1e-05 100.00 MN985325.1       
Wuhan seafood market pneumonia virus isolate...                   32.0   32.0  100%  1e-05 100.00 MN938384.1       
Wuhan seafood market pneumonia virus isolate...                   32.0   32.0  100%  1e-05 100.00 MN997409.1       


Alignments:
>Wuhan seafood market pneumonia virus isolate Wuhan-Hu-1, complete genome
Sequence ID: NC_045512.2 Length: 29903 
>Wuhan seafood market pneumonia virus isolate Wuhan-Hu-1, complete genome
Sequence ID: MN908947.3 Length: 29903  
Range 1: 11171 to 11215

Score:32.0 bits(71), Expect:1e-05, 
Method:Compositional matrix adjust., 
Identities:15/15(100%), Positives:15/15(100%), Gaps:0/15(0%)

Query  1      LCLFLLPSLATVAYF  15
              LCLFLLPSLATVAYF
Sbjct  11171  LCLFLLPSLATVAYF  11215


>Wuhan seafood market pneumonia virus isolate 2019-nCoV_HKU-SZ-005b_2020, complete genome
Sequence ID: MN975262.1 Length: 29891 
Range 1: 11171 to 11215

Score:32.0 bits(71), Expect:1e-05, 
Method:Compositional matrix adjust., 
Identities:15/15(100%), Positives:15/15(100%), Gaps:0/15(0%)

Query  1      LCLFLLPSLATVAYF  15
              LCLFLLPSLATVAYF
Sbjct  11171  LCLFLLPSLATVAYF  11215


>Wuhan seafood market pneumonia virus isolate 2019-nCoV/USA-CA2/2020, complete genome
Sequence ID: MN994468.1 Length: 29883 
Range 1: 11171 to 11215

Score:32.0 bits(71), Expect:1e-05, 
Method:Compositional matrix adjust., 
Identities:15/15(100%), Positives:15/15(100%), Gaps:0/15(0%)

Query  1      LCLFLLPSLATVAYF  15
              LCLFLLPSLATVAYF
Sbjct  11171  LCLFLLPSLATVAYF  11215


>Wuhan seafood market pneumonia virus isolate 2019-nCoV/USA-CA1/2020, complete genome
Sequence ID: MN994467.1 Length: 29882 
Range 1: 11171 to 11215

Score:32.0 bits(71), Expect:1e-05, 
Method:Compositional matrix adjust., 
Identities:15/15(100%), Positives:15/15(100%), Gaps:0/15(0%)

Query  1      LCLFLLPSLATVAYF  15
              LCLFLLPSLATVAYF
Sbjct  11171  LCLFLLPSLATVAYF  11215


>Wuhan seafood market pneumonia virus isolate 2019-nCoV WHU02, complete genome
Sequence ID: MN988669.1 Length: 29881 
Range 1: 11170 to 11214

Score:32.0 bits(71), Expect:1e-05, 
Method:Compositional matrix adjust., 
Identities:15/15(100%), Positives:15/15(100%), Gaps:0/15(0%)

Query  1      LCLFLLPSLATVAYF  15
              LCLFLLPSLATVAYF
Sbjct  11170  LCLFLLPSLATVAYF  11214


>Wuhan seafood market pneumonia virus isolate 2019-nCoV WHU01, complete genome
Sequence ID: MN988668.1 Length: 29881 
Range 1: 11170 to 11214

Score:32.0 bits(71), Expect:1e-05, 
Method:Compositional matrix adjust., 
Identities:15/15(100%), Positives:15/15(100%), Gaps:0/15(0%)

Query  1      LCLFLLPSLATVAYF  15
              LCLFLLPSLATVAYF
Sbjct  11170  LCLFLLPSLATVAYF  11214


>Wuhan seafood market pneumonia virus isolate 2019-nCoV/USA-IL1/2020, complete genome
Sequence ID: MN988713.1 Length: 29882 
Range 1: 11171 to 11215

Score:32.0 bits(71), Expect:1e-05, 
Method:Compositional matrix adjust., 
Identities:15/15(100%), Positives:15/15(100%), Gaps:0/15(0%)

Query  1      LCLFLLPSLATVAYF  15
              LCLFLLPSLATVAYF
Sbjct  11171  LCLFLLPSLATVAYF  11215


>Wuhan seafood market pneumonia virus isolate 2019-nCoV/USA-WA1/2020, complete genome
Sequence ID: MN985325.1 Length: 29882 
Range 1: 11171 to 11215

Score:32.0 bits(71), Expect:1e-05, 
Method:Compositional matrix adjust., 
Identities:15/15(100%), Positives:15/15(100%), Gaps:0/15(0%)

Query  1      LCLFLLPSLATVAYF  15
              LCLFLLPSLATVAYF
Sbjct  11171  LCLFLLPSLATVAYF  11215


>Wuhan seafood market pneumonia virus isolate 2019-nCoV_HKU-SZ-002a_2020, complete genome
Sequence ID: MN938384.1 Length: 29838 
Range 1: 11139 to 11183

Score:32.0 bits(71), Expect:1e-05, 
Method:Compositional matrix adjust., 
Identities:15/15(100%), Positives:15/15(100%), Gaps:0/15(0%)

Query  1      LCLFLLPSLATVAYF  15
              LCLFLLPSLATVAYF
Sbjct  11139  LCLFLLPSLATVAYF  11183


>Wuhan seafood market pneumonia virus isolate 2019-nCoV/USA-AZ1/2020, complete genome
Sequence ID: MN997409.1 Length: 29882 
Range 1: 11171 to 11215

Score:32.0 bits(71), Expect:1e-05, 
Method:Compositional matrix adjust., 
Identities:15/15(100%), Positives:15/15(100%), Gaps:0/15(0%)

Query  1      LCLFLLPSLATVAYF  15
              LCLFLLPSLATVAYF
Sbjct  11171  LCLFLLPSLATVAYF  11215


Query #1206: 35083 Query ID: lcl|Query_43070 Length: 17

Sequences producing significant alignments:
                                                                  Max    Total Query   E   Per.                  
Description                                                       Score  Score cover Value Ident  Accession        
Wuhan seafood market pneumonia virus isolate Wuhan-Hu-1,...       35.8   35.8  100%  6e-07 88.24  NC_045512.2      
Wuhan seafood market pneumonia virus isolate...                   35.8   35.8  100%  6e-07 88.24  MN975262.1       
Wuhan seafood market pneumonia virus isolate...                   35.8   35.8  100%  6e-07 88.24  MN994468.1       
Wuhan seafood market pneumonia virus isolate...                   35.8   35.8  100%  6e-07 88.24  MN997409.1       
Wuhan seafood market pneumonia virus isolate...                   35.8   35.8  100%  6e-07 88.24  MN994467.1       
Wuhan seafood market pneumonia virus isolate 2019-nCoV WHU02,...  35.8   35.8  100%  6e-07 88.24  MN988669.1       
Wuhan seafood market pneumonia virus isolate 2019-nCoV WHU01,...  35.8   35.8  100%  6e-07 88.24  MN988668.1       
Wuhan seafood market pneumonia virus isolate...                   35.8   35.8  100%  6e-07 88.24  MN988713.1       
Wuhan seafood market pneumonia virus isolate...                   35.8   35.8  100%  6e-07 88.24  MN985325.1       
Wuhan seafood market pneumonia virus isolate...                   35.8   35.8  100%  6e-07 88.24  MN938384.1       


Alignments:
>Wuhan seafood market pneumonia virus isolate Wuhan-Hu-1, complete genome
Sequence ID: NC_045512.2 Length: 29903 
>Wuhan seafood market pneumonia virus isolate Wuhan-Hu-1, complete genome
Sequence ID: MN908947.3 Length: 29903  
Range 1: 22565 to 22615

Score:35.8 bits(81), Expect:6e-07, 
Method:Compositional matrix adjust., 
Identities:15/17(88%), Positives:16/17(94%), Gaps:0/17(0%)

Query  1      LCPFGEVFNATKFPSVY  17
              LCPFGEVFNAT+F SVY
Sbjct  22565  LCPFGEVFNATRFASVY  22615


>Wuhan seafood market pneumonia virus isolate 2019-nCoV_HKU-SZ-005b_2020, complete genome
Sequence ID: MN975262.1 Length: 29891 
Range 1: 22565 to 22615

Score:35.8 bits(81), Expect:6e-07, 
Method:Compositional matrix adjust., 
Identities:15/17(88%), Positives:16/17(94%), Gaps:0/17(0%)

Query  1      LCPFGEVFNATKFPSVY  17
              LCPFGEVFNAT+F SVY
Sbjct  22565  LCPFGEVFNATRFASVY  22615


>Wuhan seafood market pneumonia virus isolate 2019-nCoV/USA-CA2/2020, complete genome
Sequence ID: MN994468.1 Length: 29883 
Range 1: 22565 to 22615

Score:35.8 bits(81), Expect:6e-07, 
Method:Compositional matrix adjust., 
Identities:15/17(88%), Positives:16/17(94%), Gaps:0/17(0%)

Query  1      LCPFGEVFNATKFPSVY  17
              LCPFGEVFNAT+F SVY
Sbjct  22565  LCPFGEVFNATRFASVY  22615


>Wuhan seafood market pneumonia virus isolate 2019-nCoV/USA-AZ1/2020, complete genome
Sequence ID: MN997409.1 Length: 29882 
Range 1: 22565 to 22615

Score:35.8 bits(81), Expect:6e-07, 
Method:Compositional matrix adjust., 
Identities:15/17(88%), Positives:16/17(94%), Gaps:0/17(0%)

Query  1      LCPFGEVFNATKFPSVY  17
              LCPFGEVFNAT+F SVY
Sbjct  22565  LCPFGEVFNATRFASVY  22615


>Wuhan seafood market pneumonia virus isolate 2019-nCoV/USA-CA1/2020, complete genome
Sequence ID: MN994467.1 Length: 29882 
Range 1: 22565 to 22615

Score:35.8 bits(81), Expect:6e-07, 
Method:Compositional matrix adjust., 
Identities:15/17(88%), Positives:16/17(94%), Gaps:0/17(0%)

Query  1      LCPFGEVFNATKFPSVY  17
              LCPFGEVFNAT+F SVY
Sbjct  22565  LCPFGEVFNATRFASVY  22615


>Wuhan seafood market pneumonia virus isolate 2019-nCoV WHU02, complete genome
Sequence ID: MN988669.1 Length: 29881 
Range 1: 22564 to 22614

Score:35.8 bits(81), Expect:6e-07, 
Method:Compositional matrix adjust., 
Identities:15/17(88%), Positives:16/17(94%), Gaps:0/17(0%)

Query  1      LCPFGEVFNATKFPSVY  17
              LCPFGEVFNAT+F SVY
Sbjct  22564  LCPFGEVFNATRFASVY  22614


>Wuhan seafood market pneumonia virus isolate 2019-nCoV WHU01, complete genome
Sequence ID: MN988668.1 Length: 29881 
Range 1: 22564 to 22614

Score:35.8 bits(81), Expect:6e-07, 
Method:Compositional matrix adjust., 
Identities:15/17(88%), Positives:16/17(94%), Gaps:0/17(0%)

Query  1      LCPFGEVFNATKFPSVY  17
              LCPFGEVFNAT+F SVY
Sbjct  22564  LCPFGEVFNATRFASVY  22614


>Wuhan seafood market pneumonia virus isolate 2019-nCoV/USA-IL1/2020, complete genome
Sequence ID: MN988713.1 Length: 29882 
Range 1: 22565 to 22615

Score:35.8 bits(81), Expect:6e-07, 
Method:Compositional matrix adjust., 
Identities:15/17(88%), Positives:16/17(94%), Gaps:0/17(0%)

Query  1      LCPFGEVFNATKFPSVY  17
              LCPFGEVFNAT+F SVY
Sbjct  22565  LCPFGEVFNATRFASVY  22615


>Wuhan seafood market pneumonia virus isolate 2019-nCoV/USA-WA1/2020, complete genome
Sequence ID: MN985325.1 Length: 29882 
Range 1: 22565 to 22615

Score:35.8 bits(81), Expect:6e-07, 
Method:Compositional matrix adjust., 
Identities:15/17(88%), Positives:16/17(94%), Gaps:0/17(0%)

Query  1      LCPFGEVFNATKFPSVY  17
              LCPFGEVFNAT+F SVY
Sbjct  22565  LCPFGEVFNATRFASVY  22615


>Wuhan seafood market pneumonia virus isolate 2019-nCoV_HKU-SZ-002a_2020, complete genome
Sequence ID: MN938384.1 Length: 29838 
Range 1: 22533 to 22583

Score:35.8 bits(81), Expect:6e-07, 
Method:Compositional matrix adjust., 
Identities:15/17(88%), Positives:16/17(94%), Gaps:0/17(0%)

Query  1      LCPFGEVFNATKFPSVY  17
              LCPFGEVFNAT+F SVY
Sbjct  22533  LCPFGEVFNATRFASVY  22583


Query #1207: 35092 Query ID: lcl|Query_43071 Length: 15

Sequences producing significant alignments:
                                                                  Max    Total Query   E   Per.                  
Description                                                       Score  Score cover Value Ident  Accession        
Wuhan seafood market pneumonia virus isolate Wuhan-Hu-1,...       36.2   36.2  100%  3e-07 100.00 NC_045512.2      
Wuhan seafood market pneumonia virus isolate...                   36.2   36.2  100%  3e-07 100.00 MN975262.1       
Wuhan seafood market pneumonia virus isolate...                   36.2   36.2  100%  3e-07 100.00 MN994468.1       
Wuhan seafood market pneumonia virus isolate...                   36.2   36.2  100%  3e-07 100.00 MN997409.1       
Wuhan seafood market pneumonia virus isolate...                   36.2   36.2  100%  3e-07 100.00 MN994467.1       
Wuhan seafood market pneumonia virus isolate 2019-nCoV WHU02,...  36.2   36.2  100%  3e-07 100.00 MN988669.1       
Wuhan seafood market pneumonia virus isolate 2019-nCoV WHU01,...  36.2   36.2  100%  3e-07 100.00 MN988668.1       
Wuhan seafood market pneumonia virus isolate...                   36.2   36.2  100%  3e-07 100.00 MN988713.1       
Wuhan seafood market pneumonia virus isolate...                   36.2   36.2  100%  3e-07 100.00 MN985325.1       
Wuhan seafood market pneumonia virus isolate...                   36.2   36.2  100%  3e-07 100.00 MN938384.1       


Alignments:
>Wuhan seafood market pneumonia virus isolate Wuhan-Hu-1, complete genome
Sequence ID: NC_045512.2 Length: 29903 
>Wuhan seafood market pneumonia virus isolate Wuhan-Hu-1, complete genome
Sequence ID: MN908947.3 Length: 29903  
Range 1: 20806 to 20850

Score:36.2 bits(82), Expect:3e-07, 
Method:Composition-based stats., 
Identities:15/15(100%), Positives:15/15(100%), Gaps:0/15(0%)

Query  1      LCQYLNTLTLAVPYN  15
              LCQYLNTLTLAVPYN
Sbjct  20806  LCQYLNTLTLAVPYN  20850


>Wuhan seafood market pneumonia virus isolate 2019-nCoV_HKU-SZ-005b_2020, complete genome
Sequence ID: MN975262.1 Length: 29891 
Range 1: 20806 to 20850

Score:36.2 bits(82), Expect:3e-07, 
Method:Composition-based stats., 
Identities:15/15(100%), Positives:15/15(100%), Gaps:0/15(0%)

Query  1      LCQYLNTLTLAVPYN  15
              LCQYLNTLTLAVPYN
Sbjct  20806  LCQYLNTLTLAVPYN  20850


>Wuhan seafood market pneumonia virus isolate 2019-nCoV/USA-CA2/2020, complete genome
Sequence ID: MN994468.1 Length: 29883 
Range 1: 20806 to 20850

Score:36.2 bits(82), Expect:3e-07, 
Method:Composition-based stats., 
Identities:15/15(100%), Positives:15/15(100%), Gaps:0/15(0%)

Query  1      LCQYLNTLTLAVPYN  15
              LCQYLNTLTLAVPYN
Sbjct  20806  LCQYLNTLTLAVPYN  20850


>Wuhan seafood market pneumonia virus isolate 2019-nCoV/USA-AZ1/2020, complete genome
Sequence ID: MN997409.1 Length: 29882 
Range 1: 20806 to 20850

Score:36.2 bits(82), Expect:3e-07, 
Method:Composition-based stats., 
Identities:15/15(100%), Positives:15/15(100%), Gaps:0/15(0%)

Query  1      LCQYLNTLTLAVPYN  15
              LCQYLNTLTLAVPYN
Sbjct  20806  LCQYLNTLTLAVPYN  20850


>Wuhan seafood market pneumonia virus isolate 2019-nCoV/USA-CA1/2020, complete genome
Sequence ID: MN994467.1 Length: 29882 
Range 1: 20806 to 20850

Score:36.2 bits(82), Expect:3e-07, 
Method:Composition-based stats., 
Identities:15/15(100%), Positives:15/15(100%), Gaps:0/15(0%)

Query  1      LCQYLNTLTLAVPYN  15
              LCQYLNTLTLAVPYN
Sbjct  20806  LCQYLNTLTLAVPYN  20850


>Wuhan seafood market pneumonia virus isolate 2019-nCoV WHU02, complete genome
Sequence ID: MN988669.1 Length: 29881 
Range 1: 20805 to 20849

Score:36.2 bits(82), Expect:3e-07, 
Method:Composition-based stats., 
Identities:15/15(100%), Positives:15/15(100%), Gaps:0/15(0%)

Query  1      LCQYLNTLTLAVPYN  15
              LCQYLNTLTLAVPYN
Sbjct  20805  LCQYLNTLTLAVPYN  20849


>Wuhan seafood market pneumonia virus isolate 2019-nCoV WHU01, complete genome
Sequence ID: MN988668.1 Length: 29881 
Range 1: 20805 to 20849

Score:36.2 bits(82), Expect:3e-07, 
Method:Composition-based stats., 
Identities:15/15(100%), Positives:15/15(100%), Gaps:0/15(0%)

Query  1      LCQYLNTLTLAVPYN  15
              LCQYLNTLTLAVPYN
Sbjct  20805  LCQYLNTLTLAVPYN  20849


>Wuhan seafood market pneumonia virus isolate 2019-nCoV/USA-IL1/2020, complete genome
Sequence ID: MN988713.1 Length: 29882 
Range 1: 20806 to 20850

Score:36.2 bits(82), Expect:3e-07, 
Method:Composition-based stats., 
Identities:15/15(100%), Positives:15/15(100%), Gaps:0/15(0%)

Query  1      LCQYLNTLTLAVPYN  15
              LCQYLNTLTLAVPYN
Sbjct  20806  LCQYLNTLTLAVPYN  20850


>Wuhan seafood market pneumonia virus isolate 2019-nCoV/USA-WA1/2020, complete genome
Sequence ID: MN985325.1 Length: 29882 
Range 1: 20806 to 20850

Score:36.2 bits(82), Expect:3e-07, 
Method:Composition-based stats., 
Identities:15/15(100%), Positives:15/15(100%), Gaps:0/15(0%)

Query  1      LCQYLNTLTLAVPYN  15
              LCQYLNTLTLAVPYN
Sbjct  20806  LCQYLNTLTLAVPYN  20850


>Wuhan seafood market pneumonia virus isolate 2019-nCoV_HKU-SZ-002a_2020, complete genome
Sequence ID: MN938384.1 Length: 29838 
Range 1: 20774 to 20818

Score:36.2 bits(82), Expect:3e-07, 
Method:Composition-based stats., 
Identities:15/15(100%), Positives:15/15(100%), Gaps:0/15(0%)

Query  1      LCQYLNTLTLAVPYN  15
              LCQYLNTLTLAVPYN
Sbjct  20774  LCQYLNTLTLAVPYN  20818


Query #1208: 35102 Query ID: lcl|Query_43072 Length: 15

No significant similarity found.


Query #1209: 35122 Query ID: lcl|Query_43073 Length: 15

Sequences producing significant alignments:
                                                                  Max    Total Query   E   Per.                  
Description                                                       Score  Score cover Value Ident  Accession        
Wuhan seafood market pneumonia virus isolate Wuhan-Hu-1,...       37.4   37.4  100%  1e-07 100.00 NC_045512.2      
Wuhan seafood market pneumonia virus isolate...                   37.4   37.4  100%  1e-07 100.00 MN975262.1       
Wuhan seafood market pneumonia virus isolate...                   37.4   37.4  100%  1e-07 100.00 MN994468.1       
Wuhan seafood market pneumonia virus isolate...                   37.4   37.4  100%  1e-07 100.00 MN997409.1       
Wuhan seafood market pneumonia virus isolate...                   37.4   37.4  100%  1e-07 100.00 MN994467.1       
Wuhan seafood market pneumonia virus isolate 2019-nCoV WHU02,...  37.4   37.4  100%  1e-07 100.00 MN988669.1       
Wuhan seafood market pneumonia virus isolate 2019-nCoV WHU01,...  37.4   37.4  100%  1e-07 100.00 MN988668.1       
Wuhan seafood market pneumonia virus isolate...                   37.4   37.4  100%  1e-07 100.00 MN988713.1       
Wuhan seafood market pneumonia virus isolate...                   37.4   37.4  100%  1e-07 100.00 MN985325.1       
Wuhan seafood market pneumonia virus isolate...                   37.4   37.4  100%  1e-07 100.00 MN938384.1       


Alignments:
>Wuhan seafood market pneumonia virus isolate Wuhan-Hu-1, complete genome
Sequence ID: NC_045512.2 Length: 29903 
>Wuhan seafood market pneumonia virus isolate Wuhan-Hu-1, complete genome
Sequence ID: MN908947.3 Length: 29903  
Range 1: 19522 to 19566

Score:37.4 bits(85), Expect:1e-07, 
Method:Composition-based stats., 
Identities:15/15(100%), Positives:15/15(100%), Gaps:0/15(0%)

Query  1      LDAYNMMISAGFSLW  15
              LDAYNMMISAGFSLW
Sbjct  19522  LDAYNMMISAGFSLW  19566


>Wuhan seafood market pneumonia virus isolate 2019-nCoV_HKU-SZ-005b_2020, complete genome
Sequence ID: MN975262.1 Length: 29891 
Range 1: 19522 to 19566

Score:37.4 bits(85), Expect:1e-07, 
Method:Composition-based stats., 
Identities:15/15(100%), Positives:15/15(100%), Gaps:0/15(0%)

Query  1      LDAYNMMISAGFSLW  15
              LDAYNMMISAGFSLW
Sbjct  19522  LDAYNMMISAGFSLW  19566


>Wuhan seafood market pneumonia virus isolate 2019-nCoV/USA-CA2/2020, complete genome
Sequence ID: MN994468.1 Length: 29883 
Range 1: 19522 to 19566

Score:37.4 bits(85), Expect:1e-07, 
Method:Composition-based stats., 
Identities:15/15(100%), Positives:15/15(100%), Gaps:0/15(0%)

Query  1      LDAYNMMISAGFSLW  15
              LDAYNMMISAGFSLW
Sbjct  19522  LDAYNMMISAGFSLW  19566


>Wuhan seafood market pneumonia virus isolate 2019-nCoV/USA-AZ1/2020, complete genome
Sequence ID: MN997409.1 Length: 29882 
Range 1: 19522 to 19566

Score:37.4 bits(85), Expect:1e-07, 
Method:Composition-based stats., 
Identities:15/15(100%), Positives:15/15(100%), Gaps:0/15(0%)

Query  1      LDAYNMMISAGFSLW  15
              LDAYNMMISAGFSLW
Sbjct  19522  LDAYNMMISAGFSLW  19566


>Wuhan seafood market pneumonia virus isolate 2019-nCoV/USA-CA1/2020, complete genome
Sequence ID: MN994467.1 Length: 29882 
Range 1: 19522 to 19566

Score:37.4 bits(85), Expect:1e-07, 
Method:Composition-based stats., 
Identities:15/15(100%), Positives:15/15(100%), Gaps:0/15(0%)

Query  1      LDAYNMMISAGFSLW  15
              LDAYNMMISAGFSLW
Sbjct  19522  LDAYNMMISAGFSLW  19566


>Wuhan seafood market pneumonia virus isolate 2019-nCoV WHU02, complete genome
Sequence ID: MN988669.1 Length: 29881 
Range 1: 19521 to 19565

Score:37.4 bits(85), Expect:1e-07, 
Method:Composition-based stats., 
Identities:15/15(100%), Positives:15/15(100%), Gaps:0/15(0%)

Query  1      LDAYNMMISAGFSLW  15
              LDAYNMMISAGFSLW
Sbjct  19521  LDAYNMMISAGFSLW  19565


>Wuhan seafood market pneumonia virus isolate 2019-nCoV WHU01, complete genome
Sequence ID: MN988668.1 Length: 29881 
Range 1: 19521 to 19565

Score:37.4 bits(85), Expect:1e-07, 
Method:Composition-based stats., 
Identities:15/15(100%), Positives:15/15(100%), Gaps:0/15(0%)

Query  1      LDAYNMMISAGFSLW  15
              LDAYNMMISAGFSLW
Sbjct  19521  LDAYNMMISAGFSLW  19565


>Wuhan seafood market pneumonia virus isolate 2019-nCoV/USA-IL1/2020, complete genome
Sequence ID: MN988713.1 Length: 29882 
Range 1: 19522 to 19566

Score:37.4 bits(85), Expect:1e-07, 
Method:Composition-based stats., 
Identities:15/15(100%), Positives:15/15(100%), Gaps:0/15(0%)

Query  1      LDAYNMMISAGFSLW  15
              LDAYNMMISAGFSLW
Sbjct  19522  LDAYNMMISAGFSLW  19566


>Wuhan seafood market pneumonia virus isolate 2019-nCoV/USA-WA1/2020, complete genome
Sequence ID: MN985325.1 Length: 29882 
Range 1: 19522 to 19566

Score:37.4 bits(85), Expect:1e-07, 
Method:Composition-based stats., 
Identities:15/15(100%), Positives:15/15(100%), Gaps:0/15(0%)

Query  1      LDAYNMMISAGFSLW  15
              LDAYNMMISAGFSLW
Sbjct  19522  LDAYNMMISAGFSLW  19566


>Wuhan seafood market pneumonia virus isolate 2019-nCoV_HKU-SZ-002a_2020, complete genome
Sequence ID: MN938384.1 Length: 29838 
Range 1: 19490 to 19534

Score:37.4 bits(85), Expect:1e-07, 
Method:Composition-based stats., 
Identities:15/15(100%), Positives:15/15(100%), Gaps:0/15(0%)

Query  1      LDAYNMMISAGFSLW  15
              LDAYNMMISAGFSLW
Sbjct  19490  LDAYNMMISAGFSLW  19534


Query #1210: 35149 Query ID: lcl|Query_43074 Length: 9

No significant similarity found.


Query #1211: 35150 Query ID: lcl|Query_43075 Length: 10

No significant similarity found.


Query #1212: 35167 Query ID: lcl|Query_43076 Length: 15

Sequences producing significant alignments:
                                                                  Max    Total Query   E   Per.                  
Description                                                       Score  Score cover Value Ident  Accession        
Wuhan seafood market pneumonia virus isolate Wuhan-Hu-1,...       29.3   29.3  100%  1e-04 80.00  NC_045512.2      
Wuhan seafood market pneumonia virus isolate...                   29.3   29.3  100%  1e-04 80.00  MN975262.1       
Wuhan seafood market pneumonia virus isolate...                   29.3   29.3  100%  1e-04 80.00  MN994468.1       
Wuhan seafood market pneumonia virus isolate...                   29.3   29.3  100%  1e-04 80.00  MN997409.1       
Wuhan seafood market pneumonia virus isolate...                   29.3   29.3  100%  1e-04 80.00  MN994467.1       
Wuhan seafood market pneumonia virus isolate 2019-nCoV WHU02,...  29.3   29.3  100%  1e-04 80.00  MN988669.1       
Wuhan seafood market pneumonia virus isolate 2019-nCoV WHU01,...  29.3   29.3  100%  1e-04 80.00  MN988668.1       
Wuhan seafood market pneumonia virus isolate...                   29.3   29.3  100%  1e-04 80.00  MN988713.1       
Wuhan seafood market pneumonia virus isolate...                   29.3   29.3  100%  1e-04 80.00  MN985325.1       
Wuhan seafood market pneumonia virus isolate...                   29.3   29.3  100%  1e-04 80.00  MN938384.1       


Alignments:
>Wuhan seafood market pneumonia virus isolate Wuhan-Hu-1, complete genome
Sequence ID: NC_045512.2 Length: 29903 
>Wuhan seafood market pneumonia virus isolate Wuhan-Hu-1, complete genome
Sequence ID: MN908947.3 Length: 29903  
Range 1: 1973 to 2017

Score:29.3 bits(64), Expect:1e-04, 
Method:Composition-based stats., 
Identities:12/15(80%), Positives:14/15(93%), Gaps:0/15(0%)

Query  1     LDGISEQSLRLVDAM  15
             LDGIS+ SLRL+DAM
Sbjct  1973  LDGISQYSLRLIDAM  2017


>Wuhan seafood market pneumonia virus isolate 2019-nCoV_HKU-SZ-005b_2020, complete genome
Sequence ID: MN975262.1 Length: 29891 
Range 1: 1973 to 2017

Score:29.3 bits(64), Expect:1e-04, 
Method:Composition-based stats., 
Identities:12/15(80%), Positives:14/15(93%), Gaps:0/15(0%)

Query  1     LDGISEQSLRLVDAM  15
             LDGIS+ SLRL+DAM
Sbjct  1973  LDGISQYSLRLIDAM  2017


>Wuhan seafood market pneumonia virus isolate 2019-nCoV/USA-CA2/2020, complete genome
Sequence ID: MN994468.1 Length: 29883 
Range 1: 1973 to 2017

Score:29.3 bits(64), Expect:1e-04, 
Method:Composition-based stats., 
Identities:12/15(80%), Positives:14/15(93%), Gaps:0/15(0%)

Query  1     LDGISEQSLRLVDAM  15
             LDGIS+ SLRL+DAM
Sbjct  1973  LDGISQYSLRLIDAM  2017


>Wuhan seafood market pneumonia virus isolate 2019-nCoV/USA-AZ1/2020, complete genome
Sequence ID: MN997409.1 Length: 29882 
Range 1: 1973 to 2017

Score:29.3 bits(64), Expect:1e-04, 
Method:Composition-based stats., 
Identities:12/15(80%), Positives:14/15(93%), Gaps:0/15(0%)

Query  1     LDGISEQSLRLVDAM  15
             LDGIS+ SLRL+DAM
Sbjct  1973  LDGISQYSLRLIDAM  2017


>Wuhan seafood market pneumonia virus isolate 2019-nCoV/USA-CA1/2020, complete genome
Sequence ID: MN994467.1 Length: 29882 
Range 1: 1973 to 2017

Score:29.3 bits(64), Expect:1e-04, 
Method:Composition-based stats., 
Identities:12/15(80%), Positives:14/15(93%), Gaps:0/15(0%)

Query  1     LDGISEQSLRLVDAM  15
             LDGIS+ SLRL+DAM
Sbjct  1973  LDGISQYSLRLIDAM  2017


>Wuhan seafood market pneumonia virus isolate 2019-nCoV WHU02, complete genome
Sequence ID: MN988669.1 Length: 29881 
Range 1: 1972 to 2016

Score:29.3 bits(64), Expect:1e-04, 
Method:Composition-based stats., 
Identities:12/15(80%), Positives:14/15(93%), Gaps:0/15(0%)

Query  1     LDGISEQSLRLVDAM  15
             LDGIS+ SLRL+DAM
Sbjct  1972  LDGISQYSLRLIDAM  2016


>Wuhan seafood market pneumonia virus isolate 2019-nCoV WHU01, complete genome
Sequence ID: MN988668.1 Length: 29881 
Range 1: 1972 to 2016

Score:29.3 bits(64), Expect:1e-04, 
Method:Composition-based stats., 
Identities:12/15(80%), Positives:14/15(93%), Gaps:0/15(0%)

Query  1     LDGISEQSLRLVDAM  15
             LDGIS+ SLRL+DAM
Sbjct  1972  LDGISQYSLRLIDAM  2016


>Wuhan seafood market pneumonia virus isolate 2019-nCoV/USA-IL1/2020, complete genome
Sequence ID: MN988713.1 Length: 29882 
Range 1: 1973 to 2017

Score:29.3 bits(64), Expect:1e-04, 
Method:Composition-based stats., 
Identities:12/15(80%), Positives:14/15(93%), Gaps:0/15(0%)

Query  1     LDGISEQSLRLVDAM  15
             LDGIS+ SLRL+DAM
Sbjct  1973  LDGISQYSLRLIDAM  2017


>Wuhan seafood market pneumonia virus isolate 2019-nCoV/USA-WA1/2020, complete genome
Sequence ID: MN985325.1 Length: 29882 
Range 1: 1973 to 2017

Score:29.3 bits(64), Expect:1e-04, 
Method:Composition-based stats., 
Identities:12/15(80%), Positives:14/15(93%), Gaps:0/15(0%)

Query  1     LDGISEQSLRLVDAM  15
             LDGIS+ SLRL+DAM
Sbjct  1973  LDGISQYSLRLIDAM  2017


>Wuhan seafood market pneumonia virus isolate 2019-nCoV_HKU-SZ-002a_2020, complete genome
Sequence ID: MN938384.1 Length: 29838 
Range 1: 1941 to 1985

Score:29.3 bits(64), Expect:1e-04, 
Method:Composition-based stats., 
Identities:12/15(80%), Positives:14/15(93%), Gaps:0/15(0%)

Query  1     LDGISEQSLRLVDAM  15
             LDGIS+ SLRL+DAM
Sbjct  1941  LDGISQYSLRLIDAM  1985


Query #1213: 35197 Query ID: lcl|Query_43077 Length: 15

Sequences producing significant alignments:
                                                                  Max    Total Query   E   Per.                  
Description                                                       Score  Score cover Value Ident  Accession        
Wuhan seafood market pneumonia virus isolate Wuhan-Hu-1,...       25.4   25.4  100%  0.002 73.33  NC_045512.2      
Wuhan seafood market pneumonia virus isolate...                   25.4   25.4  100%  0.002 73.33  MN975262.1       
Wuhan seafood market pneumonia virus isolate...                   25.4   25.4  100%  0.002 73.33  MN994468.1       
Wuhan seafood market pneumonia virus isolate...                   25.4   25.4  100%  0.002 73.33  MN997409.1       
Wuhan seafood market pneumonia virus isolate...                   25.4   25.4  100%  0.002 73.33  MN994467.1       
Wuhan seafood market pneumonia virus isolate 2019-nCoV WHU02,...  25.4   25.4  100%  0.002 73.33  MN988669.1       
Wuhan seafood market pneumonia virus isolate 2019-nCoV WHU01,...  25.4   25.4  100%  0.002 73.33  MN988668.1       
Wuhan seafood market pneumonia virus isolate...                   25.4   25.4  100%  0.002 73.33  MN988713.1       
Wuhan seafood market pneumonia virus isolate...                   25.4   25.4  100%  0.002 73.33  MN985325.1       
Wuhan seafood market pneumonia virus isolate...                   25.4   25.4  100%  0.002 73.33  MN938384.1       


Alignments:
>Wuhan seafood market pneumonia virus isolate Wuhan-Hu-1, complete genome
Sequence ID: NC_045512.2 Length: 29903 
>Wuhan seafood market pneumonia virus isolate Wuhan-Hu-1, complete genome
Sequence ID: MN908947.3 Length: 29903  
Range 1: 4922 to 4966

Score:25.4 bits(54), Expect:0.002, 
Method:Composition-based stats., 
Identities:11/15(73%), Positives:13/15(86%), Gaps:0/15(0%)

Query  1     LDKLKSLLSLREVKT  15
              D LK+LLSLREV+T
Sbjct  4922  FDNLKTLLSLREVRT  4966


>Wuhan seafood market pneumonia virus isolate 2019-nCoV_HKU-SZ-005b_2020, complete genome
Sequence ID: MN975262.1 Length: 29891 
Range 1: 4922 to 4966

Score:25.4 bits(54), Expect:0.002, 
Method:Composition-based stats., 
Identities:11/15(73%), Positives:13/15(86%), Gaps:0/15(0%)

Query  1     LDKLKSLLSLREVKT  15
              D LK+LLSLREV+T
Sbjct  4922  FDNLKTLLSLREVRT  4966


>Wuhan seafood market pneumonia virus isolate 2019-nCoV/USA-CA2/2020, complete genome
Sequence ID: MN994468.1 Length: 29883 
Range 1: 4922 to 4966

Score:25.4 bits(54), Expect:0.002, 
Method:Composition-based stats., 
Identities:11/15(73%), Positives:13/15(86%), Gaps:0/15(0%)

Query  1     LDKLKSLLSLREVKT  15
              D LK+LLSLREV+T
Sbjct  4922  FDNLKTLLSLREVRT  4966


>Wuhan seafood market pneumonia virus isolate 2019-nCoV/USA-AZ1/2020, complete genome
Sequence ID: MN997409.1 Length: 29882 
Range 1: 4922 to 4966

Score:25.4 bits(54), Expect:0.002, 
Method:Composition-based stats., 
Identities:11/15(73%), Positives:13/15(86%), Gaps:0/15(0%)

Query  1     LDKLKSLLSLREVKT  15
              D LK+LLSLREV+T
Sbjct  4922  FDNLKTLLSLREVRT  4966


>Wuhan seafood market pneumonia virus isolate 2019-nCoV/USA-CA1/2020, complete genome
Sequence ID: MN994467.1 Length: 29882 
Range 1: 4922 to 4966

Score:25.4 bits(54), Expect:0.002, 
Method:Composition-based stats., 
Identities:11/15(73%), Positives:13/15(86%), Gaps:0/15(0%)

Query  1     LDKLKSLLSLREVKT  15
              D LK+LLSLREV+T
Sbjct  4922  FDNLKTLLSLREVRT  4966


>Wuhan seafood market pneumonia virus isolate 2019-nCoV WHU02, complete genome
Sequence ID: MN988669.1 Length: 29881 
Range 1: 4921 to 4965

Score:25.4 bits(54), Expect:0.002, 
Method:Composition-based stats., 
Identities:11/15(73%), Positives:13/15(86%), Gaps:0/15(0%)

Query  1     LDKLKSLLSLREVKT  15
              D LK+LLSLREV+T
Sbjct  4921  FDNLKTLLSLREVRT  4965


>Wuhan seafood market pneumonia virus isolate 2019-nCoV WHU01, complete genome
Sequence ID: MN988668.1 Length: 29881 
Range 1: 4921 to 4965

Score:25.4 bits(54), Expect:0.002, 
Method:Composition-based stats., 
Identities:11/15(73%), Positives:13/15(86%), Gaps:0/15(0%)

Query  1     LDKLKSLLSLREVKT  15
              D LK+LLSLREV+T
Sbjct  4921  FDNLKTLLSLREVRT  4965


>Wuhan seafood market pneumonia virus isolate 2019-nCoV/USA-IL1/2020, complete genome
Sequence ID: MN988713.1 Length: 29882 
Range 1: 4922 to 4966

Score:25.4 bits(54), Expect:0.002, 
Method:Composition-based stats., 
Identities:11/15(73%), Positives:13/15(86%), Gaps:0/15(0%)

Query  1     LDKLKSLLSLREVKT  15
              D LK+LLSLREV+T
Sbjct  4922  FDNLKTLLSLREVRT  4966


>Wuhan seafood market pneumonia virus isolate 2019-nCoV/USA-WA1/2020, complete genome
Sequence ID: MN985325.1 Length: 29882 
Range 1: 4922 to 4966

Score:25.4 bits(54), Expect:0.002, 
Method:Composition-based stats., 
Identities:11/15(73%), Positives:13/15(86%), Gaps:0/15(0%)

Query  1     LDKLKSLLSLREVKT  15
              D LK+LLSLREV+T
Sbjct  4922  FDNLKTLLSLREVRT  4966


>Wuhan seafood market pneumonia virus isolate 2019-nCoV_HKU-SZ-002a_2020, complete genome
Sequence ID: MN938384.1 Length: 29838 
Range 1: 4890 to 4934

Score:25.4 bits(54), Expect:0.002, 
Method:Composition-based stats., 
Identities:11/15(73%), Positives:13/15(86%), Gaps:0/15(0%)

Query  1     LDKLKSLLSLREVKT  15
              D LK+LLSLREV+T
Sbjct  4890  FDNLKTLLSLREVRT  4934


Query #1214: 35205 Query ID: lcl|Query_43078 Length: 15

Sequences producing significant alignments:
                                                                  Max    Total Query   E   Per.                  
Description                                                       Score  Score cover Value Ident  Accession        
Wuhan seafood market pneumonia virus isolate Wuhan-Hu-1,...       38.1   38.1  100%  7e-08 100.00 NC_045512.2      
Wuhan seafood market pneumonia virus isolate...                   38.1   38.1  100%  7e-08 100.00 MN975262.1       
Wuhan seafood market pneumonia virus isolate...                   38.1   38.1  100%  7e-08 100.00 MN994468.1       
Wuhan seafood market pneumonia virus isolate...                   38.1   38.1  100%  7e-08 100.00 MN997409.1       
Wuhan seafood market pneumonia virus isolate...                   38.1   38.1  100%  7e-08 100.00 MN994467.1       
Wuhan seafood market pneumonia virus isolate 2019-nCoV WHU02,...  38.1   38.1  100%  7e-08 100.00 MN988669.1       
Wuhan seafood market pneumonia virus isolate 2019-nCoV WHU01,...  38.1   38.1  100%  7e-08 100.00 MN988668.1       
Wuhan seafood market pneumonia virus isolate...                   38.1   38.1  100%  7e-08 100.00 MN988713.1       
Wuhan seafood market pneumonia virus isolate...                   38.1   38.1  100%  7e-08 100.00 MN985325.1       
Wuhan seafood market pneumonia virus isolate...                   38.1   38.1  100%  7e-08 100.00 MN938384.1       


Alignments:
>Wuhan seafood market pneumonia virus isolate Wuhan-Hu-1, complete genome
Sequence ID: NC_045512.2 Length: 29903 
>Wuhan seafood market pneumonia virus isolate Wuhan-Hu-1, complete genome
Sequence ID: MN908947.3 Length: 29903  
Range 1: 25016 to 25060

Score:38.1 bits(87), Expect:7e-08, 
Method:Composition-based stats., 
Identities:15/15(100%), Positives:15/15(100%), Gaps:0/15(0%)

Query  1      LDKYFKNHTSPDVDL  15
              LDKYFKNHTSPDVDL
Sbjct  25016  LDKYFKNHTSPDVDL  25060


>Wuhan seafood market pneumonia virus isolate 2019-nCoV_HKU-SZ-005b_2020, complete genome
Sequence ID: MN975262.1 Length: 29891 
Range 1: 25016 to 25060

Score:38.1 bits(87), Expect:7e-08, 
Method:Composition-based stats., 
Identities:15/15(100%), Positives:15/15(100%), Gaps:0/15(0%)

Query  1      LDKYFKNHTSPDVDL  15
              LDKYFKNHTSPDVDL
Sbjct  25016  LDKYFKNHTSPDVDL  25060


>Wuhan seafood market pneumonia virus isolate 2019-nCoV/USA-CA2/2020, complete genome
Sequence ID: MN994468.1 Length: 29883 
Range 1: 25016 to 25060

Score:38.1 bits(87), Expect:7e-08, 
Method:Composition-based stats., 
Identities:15/15(100%), Positives:15/15(100%), Gaps:0/15(0%)

Query  1      LDKYFKNHTSPDVDL  15
              LDKYFKNHTSPDVDL
Sbjct  25016  LDKYFKNHTSPDVDL  25060


>Wuhan seafood market pneumonia virus isolate 2019-nCoV/USA-AZ1/2020, complete genome
Sequence ID: MN997409.1 Length: 29882 
Range 1: 25016 to 25060

Score:38.1 bits(87), Expect:7e-08, 
Method:Composition-based stats., 
Identities:15/15(100%), Positives:15/15(100%), Gaps:0/15(0%)

Query  1      LDKYFKNHTSPDVDL  15
              LDKYFKNHTSPDVDL
Sbjct  25016  LDKYFKNHTSPDVDL  25060


>Wuhan seafood market pneumonia virus isolate 2019-nCoV/USA-CA1/2020, complete genome
Sequence ID: MN994467.1 Length: 29882 
Range 1: 25016 to 25060

Score:38.1 bits(87), Expect:7e-08, 
Method:Composition-based stats., 
Identities:15/15(100%), Positives:15/15(100%), Gaps:0/15(0%)

Query  1      LDKYFKNHTSPDVDL  15
              LDKYFKNHTSPDVDL
Sbjct  25016  LDKYFKNHTSPDVDL  25060


>Wuhan seafood market pneumonia virus isolate 2019-nCoV WHU02, complete genome
Sequence ID: MN988669.1 Length: 29881 
Range 1: 25015 to 25059

Score:38.1 bits(87), Expect:7e-08, 
Method:Composition-based stats., 
Identities:15/15(100%), Positives:15/15(100%), Gaps:0/15(0%)

Query  1      LDKYFKNHTSPDVDL  15
              LDKYFKNHTSPDVDL
Sbjct  25015  LDKYFKNHTSPDVDL  25059


>Wuhan seafood market pneumonia virus isolate 2019-nCoV WHU01, complete genome
Sequence ID: MN988668.1 Length: 29881 
Range 1: 25015 to 25059

Score:38.1 bits(87), Expect:7e-08, 
Method:Composition-based stats., 
Identities:15/15(100%), Positives:15/15(100%), Gaps:0/15(0%)

Query  1      LDKYFKNHTSPDVDL  15
              LDKYFKNHTSPDVDL
Sbjct  25015  LDKYFKNHTSPDVDL  25059


>Wuhan seafood market pneumonia virus isolate 2019-nCoV/USA-IL1/2020, complete genome
Sequence ID: MN988713.1 Length: 29882 
Range 1: 25016 to 25060

Score:38.1 bits(87), Expect:7e-08, 
Method:Composition-based stats., 
Identities:15/15(100%), Positives:15/15(100%), Gaps:0/15(0%)

Query  1      LDKYFKNHTSPDVDL  15
              LDKYFKNHTSPDVDL
Sbjct  25016  LDKYFKNHTSPDVDL  25060


>Wuhan seafood market pneumonia virus isolate 2019-nCoV/USA-WA1/2020, complete genome
Sequence ID: MN985325.1 Length: 29882 
Range 1: 25016 to 25060

Score:38.1 bits(87), Expect:7e-08, 
Method:Composition-based stats., 
Identities:15/15(100%), Positives:15/15(100%), Gaps:0/15(0%)

Query  1      LDKYFKNHTSPDVDL  15
              LDKYFKNHTSPDVDL
Sbjct  25016  LDKYFKNHTSPDVDL  25060


>Wuhan seafood market pneumonia virus isolate 2019-nCoV_HKU-SZ-002a_2020, complete genome
Sequence ID: MN938384.1 Length: 29838 
Range 1: 24984 to 25028

Score:38.1 bits(87), Expect:7e-08, 
Method:Composition-based stats., 
Identities:15/15(100%), Positives:15/15(100%), Gaps:0/15(0%)

Query  1      LDKYFKNHTSPDVDL  15
              LDKYFKNHTSPDVDL
Sbjct  24984  LDKYFKNHTSPDVDL  25028


Query #1215: 35230 Query ID: lcl|Query_43079 Length: 15

Sequences producing significant alignments:
                                                                  Max    Total Query   E   Per.                  
Description                                                       Score  Score cover Value Ident  Accession        
Wuhan seafood market pneumonia virus isolate Wuhan-Hu-1,...       33.1   33.1  100%  4e-06 100.00 NC_045512.2      
Wuhan seafood market pneumonia virus isolate...                   33.1   33.1  100%  4e-06 100.00 MN975262.1       
Wuhan seafood market pneumonia virus isolate...                   33.1   33.1  100%  4e-06 100.00 MN994468.1       
Wuhan seafood market pneumonia virus isolate...                   33.1   33.1  100%  4e-06 100.00 MN997409.1       
Wuhan seafood market pneumonia virus isolate...                   33.1   33.1  100%  4e-06 100.00 MN994467.1       
Wuhan seafood market pneumonia virus isolate 2019-nCoV WHU02,...  33.1   33.1  100%  4e-06 100.00 MN988669.1       
Wuhan seafood market pneumonia virus isolate 2019-nCoV WHU01,...  33.1   33.1  100%  4e-06 100.00 MN988668.1       
Wuhan seafood market pneumonia virus isolate...                   33.1   33.1  100%  4e-06 100.00 MN988713.1       
Wuhan seafood market pneumonia virus isolate...                   33.1   33.1  100%  4e-06 100.00 MN985325.1       
Wuhan seafood market pneumonia virus isolate...                   33.1   33.1  100%  4e-06 100.00 MN938384.1       


Alignments:
>Wuhan seafood market pneumonia virus isolate Wuhan-Hu-1, complete genome
Sequence ID: NC_045512.2 Length: 29903 
>Wuhan seafood market pneumonia virus isolate Wuhan-Hu-1, complete genome
Sequence ID: MN908947.3 Length: 29903  
Range 1: 16138 to 16182

Score:33.1 bits(74), Expect:4e-06, 
Method:Compositional matrix adjust., 
Identities:15/15(100%), Positives:15/15(100%), Gaps:0/15(0%)

Query  1      LDMYSVMLTNDNTSR  15
              LDMYSVMLTNDNTSR
Sbjct  16138  LDMYSVMLTNDNTSR  16182


>Wuhan seafood market pneumonia virus isolate 2019-nCoV_HKU-SZ-005b_2020, complete genome
Sequence ID: MN975262.1 Length: 29891 
Range 1: 16138 to 16182

Score:33.1 bits(74), Expect:4e-06, 
Method:Compositional matrix adjust., 
Identities:15/15(100%), Positives:15/15(100%), Gaps:0/15(0%)

Query  1      LDMYSVMLTNDNTSR  15
              LDMYSVMLTNDNTSR
Sbjct  16138  LDMYSVMLTNDNTSR  16182


>Wuhan seafood market pneumonia virus isolate 2019-nCoV/USA-CA2/2020, complete genome
Sequence ID: MN994468.1 Length: 29883 
Range 1: 16138 to 16182

Score:33.1 bits(74), Expect:4e-06, 
Method:Compositional matrix adjust., 
Identities:15/15(100%), Positives:15/15(100%), Gaps:0/15(0%)

Query  1      LDMYSVMLTNDNTSR  15
              LDMYSVMLTNDNTSR
Sbjct  16138  LDMYSVMLTNDNTSR  16182


>Wuhan seafood market pneumonia virus isolate 2019-nCoV/USA-AZ1/2020, complete genome
Sequence ID: MN997409.1 Length: 29882 
Range 1: 16138 to 16182

Score:33.1 bits(74), Expect:4e-06, 
Method:Compositional matrix adjust., 
Identities:15/15(100%), Positives:15/15(100%), Gaps:0/15(0%)

Query  1      LDMYSVMLTNDNTSR  15
              LDMYSVMLTNDNTSR
Sbjct  16138  LDMYSVMLTNDNTSR  16182


>Wuhan seafood market pneumonia virus isolate 2019-nCoV/USA-CA1/2020, complete genome
Sequence ID: MN994467.1 Length: 29882 
Range 1: 16138 to 16182

Score:33.1 bits(74), Expect:4e-06, 
Method:Compositional matrix adjust., 
Identities:15/15(100%), Positives:15/15(100%), Gaps:0/15(0%)

Query  1      LDMYSVMLTNDNTSR  15
              LDMYSVMLTNDNTSR
Sbjct  16138  LDMYSVMLTNDNTSR  16182


>Wuhan seafood market pneumonia virus isolate 2019-nCoV WHU02, complete genome
Sequence ID: MN988669.1 Length: 29881 
Range 1: 16137 to 16181

Score:33.1 bits(74), Expect:4e-06, 
Method:Compositional matrix adjust., 
Identities:15/15(100%), Positives:15/15(100%), Gaps:0/15(0%)

Query  1      LDMYSVMLTNDNTSR  15
              LDMYSVMLTNDNTSR
Sbjct  16137  LDMYSVMLTNDNTSR  16181


>Wuhan seafood market pneumonia virus isolate 2019-nCoV WHU01, complete genome
Sequence ID: MN988668.1 Length: 29881 
Range 1: 16137 to 16181

Score:33.1 bits(74), Expect:4e-06, 
Method:Compositional matrix adjust., 
Identities:15/15(100%), Positives:15/15(100%), Gaps:0/15(0%)

Query  1      LDMYSVMLTNDNTSR  15
              LDMYSVMLTNDNTSR
Sbjct  16137  LDMYSVMLTNDNTSR  16181


>Wuhan seafood market pneumonia virus isolate 2019-nCoV/USA-IL1/2020, complete genome
Sequence ID: MN988713.1 Length: 29882 
Range 1: 16138 to 16182

Score:33.1 bits(74), Expect:4e-06, 
Method:Compositional matrix adjust., 
Identities:15/15(100%), Positives:15/15(100%), Gaps:0/15(0%)

Query  1      LDMYSVMLTNDNTSR  15
              LDMYSVMLTNDNTSR
Sbjct  16138  LDMYSVMLTNDNTSR  16182


>Wuhan seafood market pneumonia virus isolate 2019-nCoV/USA-WA1/2020, complete genome
Sequence ID: MN985325.1 Length: 29882 
Range 1: 16138 to 16182

Score:33.1 bits(74), Expect:4e-06, 
Method:Compositional matrix adjust., 
Identities:15/15(100%), Positives:15/15(100%), Gaps:0/15(0%)

Query  1      LDMYSVMLTNDNTSR  15
              LDMYSVMLTNDNTSR
Sbjct  16138  LDMYSVMLTNDNTSR  16182


>Wuhan seafood market pneumonia virus isolate 2019-nCoV_HKU-SZ-002a_2020, complete genome
Sequence ID: MN938384.1 Length: 29838 
Range 1: 16106 to 16150

Score:33.1 bits(74), Expect:4e-06, 
Method:Compositional matrix adjust., 
Identities:15/15(100%), Positives:15/15(100%), Gaps:0/15(0%)

Query  1      LDMYSVMLTNDNTSR  15
              LDMYSVMLTNDNTSR
Sbjct  16106  LDMYSVMLTNDNTSR  16150


Query #1216: 35243 Query ID: lcl|Query_43080 Length: 15

Sequences producing significant alignments:
                                                                  Max    Total Query   E   Per.                  
Description                                                       Score  Score cover Value Ident  Accession        
Wuhan seafood market pneumonia virus isolate Wuhan-Hu-1,...       35.4   35.4  100%  6e-07 100.00 NC_045512.2      
Wuhan seafood market pneumonia virus isolate...                   35.4   35.4  100%  6e-07 100.00 MN975262.1       
Wuhan seafood market pneumonia virus isolate...                   35.4   35.4  100%  6e-07 100.00 MN994468.1       
Wuhan seafood market pneumonia virus isolate...                   35.4   35.4  100%  6e-07 100.00 MN997409.1       
Wuhan seafood market pneumonia virus isolate...                   35.4   35.4  100%  6e-07 100.00 MN994467.1       
Wuhan seafood market pneumonia virus isolate 2019-nCoV WHU02,...  35.4   35.4  100%  6e-07 100.00 MN988669.1       
Wuhan seafood market pneumonia virus isolate 2019-nCoV WHU01,...  35.4   35.4  100%  6e-07 100.00 MN988668.1       
Wuhan seafood market pneumonia virus isolate...                   35.4   35.4  100%  6e-07 100.00 MN988713.1       
Wuhan seafood market pneumonia virus isolate...                   35.4   35.4  100%  6e-07 100.00 MN985325.1       
Wuhan seafood market pneumonia virus isolate...                   35.4   35.4  100%  6e-07 100.00 MN938384.1       


Alignments:
>Wuhan seafood market pneumonia virus isolate Wuhan-Hu-1, complete genome
Sequence ID: NC_045512.2 Length: 29903 
>Wuhan seafood market pneumonia virus isolate Wuhan-Hu-1, complete genome
Sequence ID: MN908947.3 Length: 29903  
Range 1: 7835 to 7879

Score:35.4 bits(80), Expect:6e-07, 
Method:Composition-based stats., 
Identities:15/15(100%), Positives:15/15(100%), Gaps:0/15(0%)

Query  1     LDNLRANNTKGSLPI  15
             LDNLRANNTKGSLPI
Sbjct  7835  LDNLRANNTKGSLPI  7879


>Wuhan seafood market pneumonia virus isolate 2019-nCoV_HKU-SZ-005b_2020, complete genome
Sequence ID: MN975262.1 Length: 29891 
Range 1: 7835 to 7879

Score:35.4 bits(80), Expect:6e-07, 
Method:Composition-based stats., 
Identities:15/15(100%), Positives:15/15(100%), Gaps:0/15(0%)

Query  1     LDNLRANNTKGSLPI  15
             LDNLRANNTKGSLPI
Sbjct  7835  LDNLRANNTKGSLPI  7879


>Wuhan seafood market pneumonia virus isolate 2019-nCoV/USA-CA2/2020, complete genome
Sequence ID: MN994468.1 Length: 29883 
Range 1: 7835 to 7879

Score:35.4 bits(80), Expect:6e-07, 
Method:Composition-based stats., 
Identities:15/15(100%), Positives:15/15(100%), Gaps:0/15(0%)

Query  1     LDNLRANNTKGSLPI  15
             LDNLRANNTKGSLPI
Sbjct  7835  LDNLRANNTKGSLPI  7879


>Wuhan seafood market pneumonia virus isolate 2019-nCoV/USA-AZ1/2020, complete genome
Sequence ID: MN997409.1 Length: 29882 
Range 1: 7835 to 7879

Score:35.4 bits(80), Expect:6e-07, 
Method:Composition-based stats., 
Identities:15/15(100%), Positives:15/15(100%), Gaps:0/15(0%)

Query  1     LDNLRANNTKGSLPI  15
             LDNLRANNTKGSLPI
Sbjct  7835  LDNLRANNTKGSLPI  7879


>Wuhan seafood market pneumonia virus isolate 2019-nCoV/USA-CA1/2020, complete genome
Sequence ID: MN994467.1 Length: 29882 
Range 1: 7835 to 7879

Score:35.4 bits(80), Expect:6e-07, 
Method:Composition-based stats., 
Identities:15/15(100%), Positives:15/15(100%), Gaps:0/15(0%)

Query  1     LDNLRANNTKGSLPI  15
             LDNLRANNTKGSLPI
Sbjct  7835  LDNLRANNTKGSLPI  7879


>Wuhan seafood market pneumonia virus isolate 2019-nCoV WHU02, complete genome
Sequence ID: MN988669.1 Length: 29881 
Range 1: 7834 to 7878

Score:35.4 bits(80), Expect:6e-07, 
Method:Composition-based stats., 
Identities:15/15(100%), Positives:15/15(100%), Gaps:0/15(0%)

Query  1     LDNLRANNTKGSLPI  15
             LDNLRANNTKGSLPI
Sbjct  7834  LDNLRANNTKGSLPI  7878


>Wuhan seafood market pneumonia virus isolate 2019-nCoV WHU01, complete genome
Sequence ID: MN988668.1 Length: 29881 
Range 1: 7834 to 7878

Score:35.4 bits(80), Expect:6e-07, 
Method:Composition-based stats., 
Identities:15/15(100%), Positives:15/15(100%), Gaps:0/15(0%)

Query  1     LDNLRANNTKGSLPI  15
             LDNLRANNTKGSLPI
Sbjct  7834  LDNLRANNTKGSLPI  7878


>Wuhan seafood market pneumonia virus isolate 2019-nCoV/USA-IL1/2020, complete genome
Sequence ID: MN988713.1 Length: 29882 
Range 1: 7835 to 7879

Score:35.4 bits(80), Expect:6e-07, 
Method:Composition-based stats., 
Identities:15/15(100%), Positives:15/15(100%), Gaps:0/15(0%)

Query  1     LDNLRANNTKGSLPI  15
             LDNLRANNTKGSLPI
Sbjct  7835  LDNLRANNTKGSLPI  7879


>Wuhan seafood market pneumonia virus isolate 2019-nCoV/USA-WA1/2020, complete genome
Sequence ID: MN985325.1 Length: 29882 
Range 1: 7835 to 7879

Score:35.4 bits(80), Expect:6e-07, 
Method:Composition-based stats., 
Identities:15/15(100%), Positives:15/15(100%), Gaps:0/15(0%)

Query  1     LDNLRANNTKGSLPI  15
             LDNLRANNTKGSLPI
Sbjct  7835  LDNLRANNTKGSLPI  7879


>Wuhan seafood market pneumonia virus isolate 2019-nCoV_HKU-SZ-002a_2020, complete genome
Sequence ID: MN938384.1 Length: 29838 
Range 1: 7803 to 7847

Score:35.4 bits(80), Expect:6e-07, 
Method:Composition-based stats., 
Identities:15/15(100%), Positives:15/15(100%), Gaps:0/15(0%)

Query  1     LDNLRANNTKGSLPI  15
             LDNLRANNTKGSLPI
Sbjct  7803  LDNLRANNTKGSLPI  7847


Query #1217: 35289 Query ID: lcl|Query_43081 Length: 15

Sequences producing significant alignments:
                                                                  Max    Total Query   E   Per.                  
Description                                                       Score  Score cover Value Ident  Accession        
Wuhan seafood market pneumonia virus isolate Wuhan-Hu-1,...       32.0   32.0  100%  1e-05 80.00  NC_045512.2      
Wuhan seafood market pneumonia virus isolate...                   32.0   32.0  100%  1e-05 80.00  MN975262.1       
Wuhan seafood market pneumonia virus isolate...                   32.0   32.0  100%  1e-05 80.00  MN994468.1       
Wuhan seafood market pneumonia virus isolate...                   32.0   32.0  100%  1e-05 80.00  MN997409.1       
Wuhan seafood market pneumonia virus isolate...                   32.0   32.0  100%  1e-05 80.00  MN994467.1       
Wuhan seafood market pneumonia virus isolate 2019-nCoV WHU02,...  32.0   32.0  100%  1e-05 80.00  MN988669.1       
Wuhan seafood market pneumonia virus isolate 2019-nCoV WHU01,...  32.0   32.0  100%  1e-05 80.00  MN988668.1       
Wuhan seafood market pneumonia virus isolate...                   32.0   32.0  100%  1e-05 80.00  MN988713.1       
Wuhan seafood market pneumonia virus isolate...                   32.0   32.0  100%  1e-05 80.00  MN985325.1       
Wuhan seafood market pneumonia virus isolate...                   32.0   32.0  100%  1e-05 80.00  MN938384.1       


Alignments:
>Wuhan seafood market pneumonia virus isolate Wuhan-Hu-1, complete genome
Sequence ID: NC_045512.2 Length: 29903 
>Wuhan seafood market pneumonia virus isolate Wuhan-Hu-1, complete genome
Sequence ID: MN908947.3 Length: 29903  
Range 1: 7148 to 7192

Score:32.0 bits(71), Expect:1e-05, 
Method:Composition-based stats., 
Identities:12/15(80%), Positives:15/15(100%), Gaps:0/15(0%)

Query  1     LDSLDSYPALETIQV  15
             LDSLD+YP+LETIQ+
Sbjct  7148  LDSLDTYPSLETIQI  7192


>Wuhan seafood market pneumonia virus isolate 2019-nCoV_HKU-SZ-005b_2020, complete genome
Sequence ID: MN975262.1 Length: 29891 
Range 1: 7148 to 7192

Score:32.0 bits(71), Expect:1e-05, 
Method:Composition-based stats., 
Identities:12/15(80%), Positives:15/15(100%), Gaps:0/15(0%)

Query  1     LDSLDSYPALETIQV  15
             LDSLD+YP+LETIQ+
Sbjct  7148  LDSLDTYPSLETIQI  7192


>Wuhan seafood market pneumonia virus isolate 2019-nCoV/USA-CA2/2020, complete genome
Sequence ID: MN994468.1 Length: 29883 
Range 1: 7148 to 7192

Score:32.0 bits(71), Expect:1e-05, 
Method:Composition-based stats., 
Identities:12/15(80%), Positives:15/15(100%), Gaps:0/15(0%)

Query  1     LDSLDSYPALETIQV  15
             LDSLD+YP+LETIQ+
Sbjct  7148  LDSLDTYPSLETIQI  7192


>Wuhan seafood market pneumonia virus isolate 2019-nCoV/USA-AZ1/2020, complete genome
Sequence ID: MN997409.1 Length: 29882 
Range 1: 7148 to 7192

Score:32.0 bits(71), Expect:1e-05, 
Method:Composition-based stats., 
Identities:12/15(80%), Positives:15/15(100%), Gaps:0/15(0%)

Query  1     LDSLDSYPALETIQV  15
             LDSLD+YP+LETIQ+
Sbjct  7148  LDSLDTYPSLETIQI  7192


>Wuhan seafood market pneumonia virus isolate 2019-nCoV/USA-CA1/2020, complete genome
Sequence ID: MN994467.1 Length: 29882 
Range 1: 7148 to 7192

Score:32.0 bits(71), Expect:1e-05, 
Method:Composition-based stats., 
Identities:12/15(80%), Positives:15/15(100%), Gaps:0/15(0%)

Query  1     LDSLDSYPALETIQV  15
             LDSLD+YP+LETIQ+
Sbjct  7148  LDSLDTYPSLETIQI  7192


>Wuhan seafood market pneumonia virus isolate 2019-nCoV WHU02, complete genome
Sequence ID: MN988669.1 Length: 29881 
Range 1: 7147 to 7191

Score:32.0 bits(71), Expect:1e-05, 
Method:Composition-based stats., 
Identities:12/15(80%), Positives:15/15(100%), Gaps:0/15(0%)

Query  1     LDSLDSYPALETIQV  15
             LDSLD+YP+LETIQ+
Sbjct  7147  LDSLDTYPSLETIQI  7191


>Wuhan seafood market pneumonia virus isolate 2019-nCoV WHU01, complete genome
Sequence ID: MN988668.1 Length: 29881 
Range 1: 7147 to 7191

Score:32.0 bits(71), Expect:1e-05, 
Method:Composition-based stats., 
Identities:12/15(80%), Positives:15/15(100%), Gaps:0/15(0%)

Query  1     LDSLDSYPALETIQV  15
             LDSLD+YP+LETIQ+
Sbjct  7147  LDSLDTYPSLETIQI  7191


>Wuhan seafood market pneumonia virus isolate 2019-nCoV/USA-IL1/2020, complete genome
Sequence ID: MN988713.1 Length: 29882 
Range 1: 7148 to 7192

Score:32.0 bits(71), Expect:1e-05, 
Method:Composition-based stats., 
Identities:12/15(80%), Positives:15/15(100%), Gaps:0/15(0%)

Query  1     LDSLDSYPALETIQV  15
             LDSLD+YP+LETIQ+
Sbjct  7148  LDSLDTYPSLETIQI  7192


>Wuhan seafood market pneumonia virus isolate 2019-nCoV/USA-WA1/2020, complete genome
Sequence ID: MN985325.1 Length: 29882 
Range 1: 7148 to 7192

Score:32.0 bits(71), Expect:1e-05, 
Method:Composition-based stats., 
Identities:12/15(80%), Positives:15/15(100%), Gaps:0/15(0%)

Query  1     LDSLDSYPALETIQV  15
             LDSLD+YP+LETIQ+
Sbjct  7148  LDSLDTYPSLETIQI  7192


>Wuhan seafood market pneumonia virus isolate 2019-nCoV_HKU-SZ-002a_2020, complete genome
Sequence ID: MN938384.1 Length: 29838 
Range 1: 7116 to 7160

Score:32.0 bits(71), Expect:1e-05, 
Method:Composition-based stats., 
Identities:12/15(80%), Positives:15/15(100%), Gaps:0/15(0%)

Query  1     LDSLDSYPALETIQV  15
             LDSLD+YP+LETIQ+
Sbjct  7116  LDSLDTYPSLETIQI  7160


Query #1218: 35300 Query ID: lcl|Query_43082 Length: 15

Sequences producing significant alignments:
                                                                  Max    Total Query   E   Per.                  
Description                                                       Score  Score cover Value Ident  Accession        
Wuhan seafood market pneumonia virus isolate Wuhan-Hu-1,...       29.6   29.6  100%  6e-05 80.00  NC_045512.2      
Wuhan seafood market pneumonia virus isolate...                   29.6   29.6  100%  6e-05 80.00  MN975262.1       
Wuhan seafood market pneumonia virus isolate...                   29.6   29.6  100%  6e-05 80.00  MN994468.1       
Wuhan seafood market pneumonia virus isolate...                   29.6   29.6  100%  6e-05 80.00  MN997409.1       
Wuhan seafood market pneumonia virus isolate...                   29.6   29.6  100%  6e-05 80.00  MN994467.1       
Wuhan seafood market pneumonia virus isolate 2019-nCoV WHU02,...  29.6   29.6  100%  6e-05 80.00  MN988669.1       
Wuhan seafood market pneumonia virus isolate 2019-nCoV WHU01,...  29.6   29.6  100%  6e-05 80.00  MN988668.1       
Wuhan seafood market pneumonia virus isolate...                   29.6   29.6  100%  6e-05 80.00  MN988713.1       
Wuhan seafood market pneumonia virus isolate...                   29.6   29.6  100%  6e-05 80.00  MN985325.1       
Wuhan seafood market pneumonia virus isolate...                   29.6   29.6  100%  6e-05 80.00  MN938384.1       


Alignments:
>Wuhan seafood market pneumonia virus isolate Wuhan-Hu-1, complete genome
Sequence ID: NC_045512.2 Length: 29903 
>Wuhan seafood market pneumonia virus isolate Wuhan-Hu-1, complete genome
Sequence ID: MN908947.3 Length: 29903  
Range 1: 7157 to 7201

Score:29.6 bits(65), Expect:6e-05, 
Method:Composition-based stats., 
Identities:12/15(80%), Positives:15/15(100%), Gaps:0/15(0%)

Query  1     LDSYPALETIQVTIS  15
             LD+YP+LETIQ+TIS
Sbjct  7157  LDTYPSLETIQITIS  7201


>Wuhan seafood market pneumonia virus isolate 2019-nCoV_HKU-SZ-005b_2020, complete genome
Sequence ID: MN975262.1 Length: 29891 
Range 1: 7157 to 7201

Score:29.6 bits(65), Expect:6e-05, 
Method:Composition-based stats., 
Identities:12/15(80%), Positives:15/15(100%), Gaps:0/15(0%)

Query  1     LDSYPALETIQVTIS  15
             LD+YP+LETIQ+TIS
Sbjct  7157  LDTYPSLETIQITIS  7201


>Wuhan seafood market pneumonia virus isolate 2019-nCoV/USA-CA2/2020, complete genome
Sequence ID: MN994468.1 Length: 29883 
Range 1: 7157 to 7201

Score:29.6 bits(65), Expect:6e-05, 
Method:Composition-based stats., 
Identities:12/15(80%), Positives:15/15(100%), Gaps:0/15(0%)

Query  1     LDSYPALETIQVTIS  15
             LD+YP+LETIQ+TIS
Sbjct  7157  LDTYPSLETIQITIS  7201


>Wuhan seafood market pneumonia virus isolate 2019-nCoV/USA-AZ1/2020, complete genome
Sequence ID: MN997409.1 Length: 29882 
Range 1: 7157 to 7201

Score:29.6 bits(65), Expect:6e-05, 
Method:Composition-based stats., 
Identities:12/15(80%), Positives:15/15(100%), Gaps:0/15(0%)

Query  1     LDSYPALETIQVTIS  15
             LD+YP+LETIQ+TIS
Sbjct  7157  LDTYPSLETIQITIS  7201


>Wuhan seafood market pneumonia virus isolate 2019-nCoV/USA-CA1/2020, complete genome
Sequence ID: MN994467.1 Length: 29882 
Range 1: 7157 to 7201

Score:29.6 bits(65), Expect:6e-05, 
Method:Composition-based stats., 
Identities:12/15(80%), Positives:15/15(100%), Gaps:0/15(0%)

Query  1     LDSYPALETIQVTIS  15
             LD+YP+LETIQ+TIS
Sbjct  7157  LDTYPSLETIQITIS  7201


>Wuhan seafood market pneumonia virus isolate 2019-nCoV WHU02, complete genome
Sequence ID: MN988669.1 Length: 29881 
Range 1: 7156 to 7200

Score:29.6 bits(65), Expect:6e-05, 
Method:Composition-based stats., 
Identities:12/15(80%), Positives:15/15(100%), Gaps:0/15(0%)

Query  1     LDSYPALETIQVTIS  15
             LD+YP+LETIQ+TIS
Sbjct  7156  LDTYPSLETIQITIS  7200


>Wuhan seafood market pneumonia virus isolate 2019-nCoV WHU01, complete genome
Sequence ID: MN988668.1 Length: 29881 
Range 1: 7156 to 7200

Score:29.6 bits(65), Expect:6e-05, 
Method:Composition-based stats., 
Identities:12/15(80%), Positives:15/15(100%), Gaps:0/15(0%)

Query  1     LDSYPALETIQVTIS  15
             LD+YP+LETIQ+TIS
Sbjct  7156  LDTYPSLETIQITIS  7200


>Wuhan seafood market pneumonia virus isolate 2019-nCoV/USA-IL1/2020, complete genome
Sequence ID: MN988713.1 Length: 29882 
Range 1: 7157 to 7201

Score:29.6 bits(65), Expect:6e-05, 
Method:Composition-based stats., 
Identities:12/15(80%), Positives:15/15(100%), Gaps:0/15(0%)

Query  1     LDSYPALETIQVTIS  15
             LD+YP+LETIQ+TIS
Sbjct  7157  LDTYPSLETIQITIS  7201


>Wuhan seafood market pneumonia virus isolate 2019-nCoV/USA-WA1/2020, complete genome
Sequence ID: MN985325.1 Length: 29882 
Range 1: 7157 to 7201

Score:29.6 bits(65), Expect:6e-05, 
Method:Composition-based stats., 
Identities:12/15(80%), Positives:15/15(100%), Gaps:0/15(0%)

Query  1     LDSYPALETIQVTIS  15
             LD+YP+LETIQ+TIS
Sbjct  7157  LDTYPSLETIQITIS  7201


>Wuhan seafood market pneumonia virus isolate 2019-nCoV_HKU-SZ-002a_2020, complete genome
Sequence ID: MN938384.1 Length: 29838 
Range 1: 7125 to 7169

Score:29.6 bits(65), Expect:6e-05, 
Method:Composition-based stats., 
Identities:12/15(80%), Positives:15/15(100%), Gaps:0/15(0%)

Query  1     LDSYPALETIQVTIS  15
             LD+YP+LETIQ+TIS
Sbjct  7125  LDTYPSLETIQITIS  7169


Query #1219: 35320 Query ID: lcl|Query_43083 Length: 15

No significant similarity found.


Query #1220: 35381 Query ID: lcl|Query_43084 Length: 15

Sequences producing significant alignments:
                                                                  Max    Total Query   E   Per.                  
Description                                                       Score  Score cover Value Ident  Accession        
Wuhan seafood market pneumonia virus isolate Wuhan-Hu-1,...       35.0   35.0  100%  7e-07 100.00 NC_045512.2      
Wuhan seafood market pneumonia virus isolate...                   35.0   35.0  100%  7e-07 100.00 MN975262.1       
Wuhan seafood market pneumonia virus isolate...                   35.0   35.0  100%  7e-07 100.00 MN994468.1       
Wuhan seafood market pneumonia virus isolate...                   35.0   35.0  100%  7e-07 100.00 MN997409.1       
Wuhan seafood market pneumonia virus isolate...                   35.0   35.0  100%  7e-07 100.00 MN994467.1       
Wuhan seafood market pneumonia virus isolate 2019-nCoV WHU02,...  35.0   35.0  100%  7e-07 100.00 MN988669.1       
Wuhan seafood market pneumonia virus isolate 2019-nCoV WHU01,...  35.0   35.0  100%  7e-07 100.00 MN988668.1       
Wuhan seafood market pneumonia virus isolate...                   35.0   35.0  100%  7e-07 100.00 MN988713.1       
Wuhan seafood market pneumonia virus isolate...                   35.0   35.0  100%  7e-07 100.00 MN985325.1       
Wuhan seafood market pneumonia virus isolate...                   35.0   35.0  100%  7e-07 100.00 MN938384.1       


Alignments:
>Wuhan seafood market pneumonia virus isolate Wuhan-Hu-1, complete genome
Sequence ID: NC_045512.2 Length: 29903 
>Wuhan seafood market pneumonia virus isolate Wuhan-Hu-1, complete genome
Sequence ID: MN908947.3 Length: 29903  
Range 1: 20413 to 20457

Score:35.0 bits(79), Expect:7e-07, 
Method:Compositional matrix adjust., 
Identities:15/15(100%), Positives:15/15(100%), Gaps:0/15(0%)

Query  1      LEDFIPMDSTVKNYF  15
              LEDFIPMDSTVKNYF
Sbjct  20413  LEDFIPMDSTVKNYF  20457


>Wuhan seafood market pneumonia virus isolate 2019-nCoV_HKU-SZ-005b_2020, complete genome
Sequence ID: MN975262.1 Length: 29891 
Range 1: 20413 to 20457

Score:35.0 bits(79), Expect:7e-07, 
Method:Compositional matrix adjust., 
Identities:15/15(100%), Positives:15/15(100%), Gaps:0/15(0%)

Query  1      LEDFIPMDSTVKNYF  15
              LEDFIPMDSTVKNYF
Sbjct  20413  LEDFIPMDSTVKNYF  20457


>Wuhan seafood market pneumonia virus isolate 2019-nCoV/USA-CA2/2020, complete genome
Sequence ID: MN994468.1 Length: 29883 
Range 1: 20413 to 20457

Score:35.0 bits(79), Expect:7e-07, 
Method:Compositional matrix adjust., 
Identities:15/15(100%), Positives:15/15(100%), Gaps:0/15(0%)

Query  1      LEDFIPMDSTVKNYF  15
              LEDFIPMDSTVKNYF
Sbjct  20413  LEDFIPMDSTVKNYF  20457


>Wuhan seafood market pneumonia virus isolate 2019-nCoV/USA-AZ1/2020, complete genome
Sequence ID: MN997409.1 Length: 29882 
Range 1: 20413 to 20457

Score:35.0 bits(79), Expect:7e-07, 
Method:Compositional matrix adjust., 
Identities:15/15(100%), Positives:15/15(100%), Gaps:0/15(0%)

Query  1      LEDFIPMDSTVKNYF  15
              LEDFIPMDSTVKNYF
Sbjct  20413  LEDFIPMDSTVKNYF  20457


>Wuhan seafood market pneumonia virus isolate 2019-nCoV/USA-CA1/2020, complete genome
Sequence ID: MN994467.1 Length: 29882 
Range 1: 20413 to 20457

Score:35.0 bits(79), Expect:7e-07, 
Method:Compositional matrix adjust., 
Identities:15/15(100%), Positives:15/15(100%), Gaps:0/15(0%)

Query  1      LEDFIPMDSTVKNYF  15
              LEDFIPMDSTVKNYF
Sbjct  20413  LEDFIPMDSTVKNYF  20457


>Wuhan seafood market pneumonia virus isolate 2019-nCoV WHU02, complete genome
Sequence ID: MN988669.1 Length: 29881 
Range 1: 20412 to 20456

Score:35.0 bits(79), Expect:7e-07, 
Method:Compositional matrix adjust., 
Identities:15/15(100%), Positives:15/15(100%), Gaps:0/15(0%)

Query  1      LEDFIPMDSTVKNYF  15
              LEDFIPMDSTVKNYF
Sbjct  20412  LEDFIPMDSTVKNYF  20456


>Wuhan seafood market pneumonia virus isolate 2019-nCoV WHU01, complete genome
Sequence ID: MN988668.1 Length: 29881 
Range 1: 20412 to 20456

Score:35.0 bits(79), Expect:7e-07, 
Method:Compositional matrix adjust., 
Identities:15/15(100%), Positives:15/15(100%), Gaps:0/15(0%)

Query  1      LEDFIPMDSTVKNYF  15
              LEDFIPMDSTVKNYF
Sbjct  20412  LEDFIPMDSTVKNYF  20456


>Wuhan seafood market pneumonia virus isolate 2019-nCoV/USA-IL1/2020, complete genome
Sequence ID: MN988713.1 Length: 29882 
Range 1: 20413 to 20457

Score:35.0 bits(79), Expect:7e-07, 
Method:Compositional matrix adjust., 
Identities:15/15(100%), Positives:15/15(100%), Gaps:0/15(0%)

Query  1      LEDFIPMDSTVKNYF  15
              LEDFIPMDSTVKNYF
Sbjct  20413  LEDFIPMDSTVKNYF  20457


>Wuhan seafood market pneumonia virus isolate 2019-nCoV/USA-WA1/2020, complete genome
Sequence ID: MN985325.1 Length: 29882 
Range 1: 20413 to 20457

Score:35.0 bits(79), Expect:7e-07, 
Method:Compositional matrix adjust., 
Identities:15/15(100%), Positives:15/15(100%), Gaps:0/15(0%)

Query  1      LEDFIPMDSTVKNYF  15
              LEDFIPMDSTVKNYF
Sbjct  20413  LEDFIPMDSTVKNYF  20457


>Wuhan seafood market pneumonia virus isolate 2019-nCoV_HKU-SZ-002a_2020, complete genome
Sequence ID: MN938384.1 Length: 29838 
Range 1: 20381 to 20425

Score:35.0 bits(79), Expect:7e-07, 
Method:Compositional matrix adjust., 
Identities:15/15(100%), Positives:15/15(100%), Gaps:0/15(0%)

Query  1      LEDFIPMDSTVKNYF  15
              LEDFIPMDSTVKNYF
Sbjct  20381  LEDFIPMDSTVKNYF  20425


Query #1221: 35382 Query ID: lcl|Query_43085 Length: 10

No significant similarity found.


Query #1222: 35399 Query ID: lcl|Query_43086 Length: 7

No significant similarity found.


Query #1223: 35492 Query ID: lcl|Query_43087 Length: 10

No significant similarity found.


Query #1224: 35493 Query ID: lcl|Query_43088 Length: 9

No significant similarity found.


Query #1225: 35497 Query ID: lcl|Query_43089 Length: 10

No significant similarity found.


Query #1226: 35555 Query ID: lcl|Query_43090 Length: 15

Sequences producing significant alignments:
                                                                  Max    Total Query   E   Per.                  
Description                                                       Score  Score cover Value Ident  Accession        
Wuhan seafood market pneumonia virus isolate Wuhan-Hu-1,...       33.1   33.1  100%  4e-06 100.00 NC_045512.2      
Wuhan seafood market pneumonia virus isolate...                   33.1   33.1  100%  4e-06 100.00 MN975262.1       
Wuhan seafood market pneumonia virus isolate...                   33.1   33.1  100%  4e-06 100.00 MN994468.1       
Wuhan seafood market pneumonia virus isolate...                   33.1   33.1  100%  4e-06 100.00 MN997409.1       
Wuhan seafood market pneumonia virus isolate...                   33.1   33.1  100%  4e-06 100.00 MN994467.1       
Wuhan seafood market pneumonia virus isolate 2019-nCoV WHU02,...  33.1   33.1  100%  4e-06 100.00 MN988669.1       
Wuhan seafood market pneumonia virus isolate 2019-nCoV WHU01,...  33.1   33.1  100%  4e-06 100.00 MN988668.1       
Wuhan seafood market pneumonia virus isolate...                   33.1   33.1  100%  4e-06 100.00 MN988713.1       
Wuhan seafood market pneumonia virus isolate...                   33.1   33.1  100%  4e-06 100.00 MN985325.1       
Wuhan seafood market pneumonia virus isolate...                   33.1   33.1  100%  4e-06 100.00 MN938384.1       


Alignments:
>Wuhan seafood market pneumonia virus isolate Wuhan-Hu-1, complete genome
Sequence ID: NC_045512.2 Length: 29903 
>Wuhan seafood market pneumonia virus isolate Wuhan-Hu-1, complete genome
Sequence ID: MN908947.3 Length: 29903  
Range 1: 12266 to 12310

Score:33.1 bits(74), Expect:4e-06, 
Method:Compositional matrix adjust., 
Identities:15/15(100%), Positives:15/15(100%), Gaps:0/15(0%)

Query  1      LEKMADQAMTQMYKQ  15
              LEKMADQAMTQMYKQ
Sbjct  12266  LEKMADQAMTQMYKQ  12310


>Wuhan seafood market pneumonia virus isolate 2019-nCoV_HKU-SZ-005b_2020, complete genome
Sequence ID: MN975262.1 Length: 29891 
Range 1: 12266 to 12310

Score:33.1 bits(74), Expect:4e-06, 
Method:Compositional matrix adjust., 
Identities:15/15(100%), Positives:15/15(100%), Gaps:0/15(0%)

Query  1      LEKMADQAMTQMYKQ  15
              LEKMADQAMTQMYKQ
Sbjct  12266  LEKMADQAMTQMYKQ  12310


>Wuhan seafood market pneumonia virus isolate 2019-nCoV/USA-CA2/2020, complete genome
Sequence ID: MN994468.1 Length: 29883 
Range 1: 12266 to 12310

Score:33.1 bits(74), Expect:4e-06, 
Method:Compositional matrix adjust., 
Identities:15/15(100%), Positives:15/15(100%), Gaps:0/15(0%)

Query  1      LEKMADQAMTQMYKQ  15
              LEKMADQAMTQMYKQ
Sbjct  12266  LEKMADQAMTQMYKQ  12310


>Wuhan seafood market pneumonia virus isolate 2019-nCoV/USA-AZ1/2020, complete genome
Sequence ID: MN997409.1 Length: 29882 
Range 1: 12266 to 12310

Score:33.1 bits(74), Expect:4e-06, 
Method:Compositional matrix adjust., 
Identities:15/15(100%), Positives:15/15(100%), Gaps:0/15(0%)

Query  1      LEKMADQAMTQMYKQ  15
              LEKMADQAMTQMYKQ
Sbjct  12266  LEKMADQAMTQMYKQ  12310


>Wuhan seafood market pneumonia virus isolate 2019-nCoV/USA-CA1/2020, complete genome
Sequence ID: MN994467.1 Length: 29882 
Range 1: 12266 to 12310

Score:33.1 bits(74), Expect:4e-06, 
Method:Compositional matrix adjust., 
Identities:15/15(100%), Positives:15/15(100%), Gaps:0/15(0%)

Query  1      LEKMADQAMTQMYKQ  15
              LEKMADQAMTQMYKQ
Sbjct  12266  LEKMADQAMTQMYKQ  12310


>Wuhan seafood market pneumonia virus isolate 2019-nCoV WHU02, complete genome
Sequence ID: MN988669.1 Length: 29881 
Range 1: 12265 to 12309

Score:33.1 bits(74), Expect:4e-06, 
Method:Compositional matrix adjust., 
Identities:15/15(100%), Positives:15/15(100%), Gaps:0/15(0%)

Query  1      LEKMADQAMTQMYKQ  15
              LEKMADQAMTQMYKQ
Sbjct  12265  LEKMADQAMTQMYKQ  12309


>Wuhan seafood market pneumonia virus isolate 2019-nCoV WHU01, complete genome
Sequence ID: MN988668.1 Length: 29881 
Range 1: 12265 to 12309

Score:33.1 bits(74), Expect:4e-06, 
Method:Compositional matrix adjust., 
Identities:15/15(100%), Positives:15/15(100%), Gaps:0/15(0%)

Query  1      LEKMADQAMTQMYKQ  15
              LEKMADQAMTQMYKQ
Sbjct  12265  LEKMADQAMTQMYKQ  12309


>Wuhan seafood market pneumonia virus isolate 2019-nCoV/USA-IL1/2020, complete genome
Sequence ID: MN988713.1 Length: 29882 
Range 1: 12266 to 12310

Score:33.1 bits(74), Expect:4e-06, 
Method:Compositional matrix adjust., 
Identities:15/15(100%), Positives:15/15(100%), Gaps:0/15(0%)

Query  1      LEKMADQAMTQMYKQ  15
              LEKMADQAMTQMYKQ
Sbjct  12266  LEKMADQAMTQMYKQ  12310


>Wuhan seafood market pneumonia virus isolate 2019-nCoV/USA-WA1/2020, complete genome
Sequence ID: MN985325.1 Length: 29882 
Range 1: 12266 to 12310

Score:33.1 bits(74), Expect:4e-06, 
Method:Compositional matrix adjust., 
Identities:15/15(100%), Positives:15/15(100%), Gaps:0/15(0%)

Query  1      LEKMADQAMTQMYKQ  15
              LEKMADQAMTQMYKQ
Sbjct  12266  LEKMADQAMTQMYKQ  12310


>Wuhan seafood market pneumonia virus isolate 2019-nCoV_HKU-SZ-002a_2020, complete genome
Sequence ID: MN938384.1 Length: 29838 
Range 1: 12234 to 12278

Score:33.1 bits(74), Expect:4e-06, 
Method:Compositional matrix adjust., 
Identities:15/15(100%), Positives:15/15(100%), Gaps:0/15(0%)

Query  1      LEKMADQAMTQMYKQ  15
              LEKMADQAMTQMYKQ
Sbjct  12234  LEKMADQAMTQMYKQ  12278


Query #1227: 35640 Query ID: lcl|Query_43091 Length: 15

Sequences producing significant alignments:
                                                                  Max    Total Query   E   Per.                  
Description                                                       Score  Score cover Value Ident  Accession        
Wuhan seafood market pneumonia virus isolate Wuhan-Hu-1,...       32.7   32.7  100%  5e-06 93.33  NC_045512.2      
Wuhan seafood market pneumonia virus isolate...                   32.7   32.7  100%  5e-06 93.33  MN975262.1       
Wuhan seafood market pneumonia virus isolate...                   32.7   32.7  100%  5e-06 93.33  MN994468.1       
Wuhan seafood market pneumonia virus isolate...                   32.7   32.7  100%  5e-06 93.33  MN997409.1       
Wuhan seafood market pneumonia virus isolate...                   32.7   32.7  100%  5e-06 93.33  MN994467.1       
Wuhan seafood market pneumonia virus isolate 2019-nCoV WHU02,...  32.7   32.7  100%  5e-06 93.33  MN988669.1       
Wuhan seafood market pneumonia virus isolate 2019-nCoV WHU01,...  32.7   32.7  100%  5e-06 93.33  MN988668.1       
Wuhan seafood market pneumonia virus isolate...                   32.7   32.7  100%  5e-06 93.33  MN988713.1       
Wuhan seafood market pneumonia virus isolate...                   32.7   32.7  100%  5e-06 93.33  MN985325.1       
Wuhan seafood market pneumonia virus isolate...                   32.7   32.7  100%  5e-06 93.33  MN938384.1       


Alignments:
>Wuhan seafood market pneumonia virus isolate Wuhan-Hu-1, complete genome
Sequence ID: NC_045512.2 Length: 29903 
>Wuhan seafood market pneumonia virus isolate Wuhan-Hu-1, complete genome
Sequence ID: MN908947.3 Length: 29903  
Range 1: 19624 to 19668

Score:32.7 bits(73), Expect:5e-06, 
Method:Compositional matrix adjust., 
Identities:14/15(93%), Positives:15/15(100%), Gaps:0/15(0%)

Query  1      LENVAYNVVNKGHFD  15
              LENVA+NVVNKGHFD
Sbjct  19624  LENVAFNVVNKGHFD  19668


>Wuhan seafood market pneumonia virus isolate 2019-nCoV_HKU-SZ-005b_2020, complete genome
Sequence ID: MN975262.1 Length: 29891 
Range 1: 19624 to 19668

Score:32.7 bits(73), Expect:5e-06, 
Method:Compositional matrix adjust., 
Identities:14/15(93%), Positives:15/15(100%), Gaps:0/15(0%)

Query  1      LENVAYNVVNKGHFD  15
              LENVA+NVVNKGHFD
Sbjct  19624  LENVAFNVVNKGHFD  19668


>Wuhan seafood market pneumonia virus isolate 2019-nCoV/USA-CA2/2020, complete genome
Sequence ID: MN994468.1 Length: 29883 
Range 1: 19624 to 19668

Score:32.7 bits(73), Expect:5e-06, 
Method:Compositional matrix adjust., 
Identities:14/15(93%), Positives:15/15(100%), Gaps:0/15(0%)

Query  1      LENVAYNVVNKGHFD  15
              LENVA+NVVNKGHFD
Sbjct  19624  LENVAFNVVNKGHFD  19668


>Wuhan seafood market pneumonia virus isolate 2019-nCoV/USA-AZ1/2020, complete genome
Sequence ID: MN997409.1 Length: 29882 
Range 1: 19624 to 19668

Score:32.7 bits(73), Expect:5e-06, 
Method:Compositional matrix adjust., 
Identities:14/15(93%), Positives:15/15(100%), Gaps:0/15(0%)

Query  1      LENVAYNVVNKGHFD  15
              LENVA+NVVNKGHFD
Sbjct  19624  LENVAFNVVNKGHFD  19668


>Wuhan seafood market pneumonia virus isolate 2019-nCoV/USA-CA1/2020, complete genome
Sequence ID: MN994467.1 Length: 29882 
Range 1: 19624 to 19668

Score:32.7 bits(73), Expect:5e-06, 
Method:Compositional matrix adjust., 
Identities:14/15(93%), Positives:15/15(100%), Gaps:0/15(0%)

Query  1      LENVAYNVVNKGHFD  15
              LENVA+NVVNKGHFD
Sbjct  19624  LENVAFNVVNKGHFD  19668


>Wuhan seafood market pneumonia virus isolate 2019-nCoV WHU02, complete genome
Sequence ID: MN988669.1 Length: 29881 
Range 1: 19623 to 19667

Score:32.7 bits(73), Expect:5e-06, 
Method:Compositional matrix adjust., 
Identities:14/15(93%), Positives:15/15(100%), Gaps:0/15(0%)

Query  1      LENVAYNVVNKGHFD  15
              LENVA+NVVNKGHFD
Sbjct  19623  LENVAFNVVNKGHFD  19667


>Wuhan seafood market pneumonia virus isolate 2019-nCoV WHU01, complete genome
Sequence ID: MN988668.1 Length: 29881 
Range 1: 19623 to 19667

Score:32.7 bits(73), Expect:5e-06, 
Method:Compositional matrix adjust., 
Identities:14/15(93%), Positives:15/15(100%), Gaps:0/15(0%)

Query  1      LENVAYNVVNKGHFD  15
              LENVA+NVVNKGHFD
Sbjct  19623  LENVAFNVVNKGHFD  19667


>Wuhan seafood market pneumonia virus isolate 2019-nCoV/USA-IL1/2020, complete genome
Sequence ID: MN988713.1 Length: 29882 
Range 1: 19624 to 19668

Score:32.7 bits(73), Expect:5e-06, 
Method:Compositional matrix adjust., 
Identities:14/15(93%), Positives:15/15(100%), Gaps:0/15(0%)

Query  1      LENVAYNVVNKGHFD  15
              LENVA+NVVNKGHFD
Sbjct  19624  LENVAFNVVNKGHFD  19668


>Wuhan seafood market pneumonia virus isolate 2019-nCoV/USA-WA1/2020, complete genome
Sequence ID: MN985325.1 Length: 29882 
Range 1: 19624 to 19668

Score:32.7 bits(73), Expect:5e-06, 
Method:Compositional matrix adjust., 
Identities:14/15(93%), Positives:15/15(100%), Gaps:0/15(0%)

Query  1      LENVAYNVVNKGHFD  15
              LENVA+NVVNKGHFD
Sbjct  19624  LENVAFNVVNKGHFD  19668


>Wuhan seafood market pneumonia virus isolate 2019-nCoV_HKU-SZ-002a_2020, complete genome
Sequence ID: MN938384.1 Length: 29838 
Range 1: 19592 to 19636

Score:32.7 bits(73), Expect:5e-06, 
Method:Compositional matrix adjust., 
Identities:14/15(93%), Positives:15/15(100%), Gaps:0/15(0%)

Query  1      LENVAYNVVNKGHFD  15
              LENVA+NVVNKGHFD
Sbjct  19592  LENVAFNVVNKGHFD  19636


Query #1228: 35671 Query ID: lcl|Query_43092 Length: 10

No significant similarity found.


Query #1229: 35672 Query ID: lcl|Query_43093 Length: 13

Sequences producing significant alignments:
                                                                  Max    Total Query   E   Per.                  
Description                                                       Score  Score cover Value Ident  Accession        
Wuhan seafood market pneumonia virus isolate Wuhan-Hu-1,...       29.3   29.3  100%  8e-05 100.00 NC_045512.2      
Wuhan seafood market pneumonia virus isolate...                   29.3   29.3  100%  8e-05 100.00 MN975262.1       
Wuhan seafood market pneumonia virus isolate...                   29.3   29.3  100%  8e-05 100.00 MN994468.1       
Wuhan seafood market pneumonia virus isolate...                   29.3   29.3  100%  8e-05 100.00 MN997409.1       
Wuhan seafood market pneumonia virus isolate...                   29.3   29.3  100%  8e-05 100.00 MN994467.1       
Wuhan seafood market pneumonia virus isolate 2019-nCoV WHU02,...  29.3   29.3  100%  8e-05 100.00 MN988669.1       
Wuhan seafood market pneumonia virus isolate 2019-nCoV WHU01,...  29.3   29.3  100%  8e-05 100.00 MN988668.1       
Wuhan seafood market pneumonia virus isolate...                   29.3   29.3  100%  8e-05 100.00 MN988713.1       
Wuhan seafood market pneumonia virus isolate...                   29.3   29.3  100%  8e-05 100.00 MN985325.1       
Wuhan seafood market pneumonia virus isolate...                   29.3   29.3  100%  8e-05 100.00 MN938384.1       


Alignments:
>Wuhan seafood market pneumonia virus isolate Wuhan-Hu-1, complete genome
Sequence ID: NC_045512.2 Length: 29903 
>Wuhan seafood market pneumonia virus isolate Wuhan-Hu-1, complete genome
Sequence ID: MN908947.3 Length: 29903  
Range 1: 26571 to 26609

Score:29.3 bits(64), Expect:8e-05, 
Method:Compositional matrix adjust., 
Identities:13/13(100%), Positives:13/13(100%), Gaps:0/13(0%)

Query  1      LEQWNLVIGFLFL  13
              LEQWNLVIGFLFL
Sbjct  26571  LEQWNLVIGFLFL  26609


>Wuhan seafood market pneumonia virus isolate 2019-nCoV_HKU-SZ-005b_2020, complete genome
Sequence ID: MN975262.1 Length: 29891 
Range 1: 26571 to 26609

Score:29.3 bits(64), Expect:8e-05, 
Method:Compositional matrix adjust., 
Identities:13/13(100%), Positives:13/13(100%), Gaps:0/13(0%)

Query  1      LEQWNLVIGFLFL  13
              LEQWNLVIGFLFL
Sbjct  26571  LEQWNLVIGFLFL  26609


>Wuhan seafood market pneumonia virus isolate 2019-nCoV/USA-CA2/2020, complete genome
Sequence ID: MN994468.1 Length: 29883 
Range 1: 26571 to 26609

Score:29.3 bits(64), Expect:8e-05, 
Method:Compositional matrix adjust., 
Identities:13/13(100%), Positives:13/13(100%), Gaps:0/13(0%)

Query  1      LEQWNLVIGFLFL  13
              LEQWNLVIGFLFL
Sbjct  26571  LEQWNLVIGFLFL  26609


>Wuhan seafood market pneumonia virus isolate 2019-nCoV/USA-AZ1/2020, complete genome
Sequence ID: MN997409.1 Length: 29882 
Range 1: 26571 to 26609

Score:29.3 bits(64), Expect:8e-05, 
Method:Compositional matrix adjust., 
Identities:13/13(100%), Positives:13/13(100%), Gaps:0/13(0%)

Query  1      LEQWNLVIGFLFL  13
              LEQWNLVIGFLFL
Sbjct  26571  LEQWNLVIGFLFL  26609


>Wuhan seafood market pneumonia virus isolate 2019-nCoV/USA-CA1/2020, complete genome
Sequence ID: MN994467.1 Length: 29882 
Range 1: 26571 to 26609

Score:29.3 bits(64), Expect:8e-05, 
Method:Compositional matrix adjust., 
Identities:13/13(100%), Positives:13/13(100%), Gaps:0/13(0%)

Query  1      LEQWNLVIGFLFL  13
              LEQWNLVIGFLFL
Sbjct  26571  LEQWNLVIGFLFL  26609


>Wuhan seafood market pneumonia virus isolate 2019-nCoV WHU02, complete genome
Sequence ID: MN988669.1 Length: 29881 
Range 1: 26570 to 26608

Score:29.3 bits(64), Expect:8e-05, 
Method:Compositional matrix adjust., 
Identities:13/13(100%), Positives:13/13(100%), Gaps:0/13(0%)

Query  1      LEQWNLVIGFLFL  13
              LEQWNLVIGFLFL
Sbjct  26570  LEQWNLVIGFLFL  26608


>Wuhan seafood market pneumonia virus isolate 2019-nCoV WHU01, complete genome
Sequence ID: MN988668.1 Length: 29881 
Range 1: 26570 to 26608

Score:29.3 bits(64), Expect:8e-05, 
Method:Compositional matrix adjust., 
Identities:13/13(100%), Positives:13/13(100%), Gaps:0/13(0%)

Query  1      LEQWNLVIGFLFL  13
              LEQWNLVIGFLFL
Sbjct  26570  LEQWNLVIGFLFL  26608


>Wuhan seafood market pneumonia virus isolate 2019-nCoV/USA-IL1/2020, complete genome
Sequence ID: MN988713.1 Length: 29882 
Range 1: 26571 to 26609

Score:29.3 bits(64), Expect:8e-05, 
Method:Compositional matrix adjust., 
Identities:13/13(100%), Positives:13/13(100%), Gaps:0/13(0%)

Query  1      LEQWNLVIGFLFL  13
              LEQWNLVIGFLFL
Sbjct  26571  LEQWNLVIGFLFL  26609


>Wuhan seafood market pneumonia virus isolate 2019-nCoV/USA-WA1/2020, complete genome
Sequence ID: MN985325.1 Length: 29882 
Range 1: 26571 to 26609

Score:29.3 bits(64), Expect:8e-05, 
Method:Compositional matrix adjust., 
Identities:13/13(100%), Positives:13/13(100%), Gaps:0/13(0%)

Query  1      LEQWNLVIGFLFL  13
              LEQWNLVIGFLFL
Sbjct  26571  LEQWNLVIGFLFL  26609


>Wuhan seafood market pneumonia virus isolate 2019-nCoV_HKU-SZ-002a_2020, complete genome
Sequence ID: MN938384.1 Length: 29838 
Range 1: 26539 to 26577

Score:29.3 bits(64), Expect:8e-05, 
Method:Compositional matrix adjust., 
Identities:13/13(100%), Positives:13/13(100%), Gaps:0/13(0%)

Query  1      LEQWNLVIGFLFL  13
              LEQWNLVIGFLFL
Sbjct  26539  LEQWNLVIGFLFL  26577


Query #1230: 35738 Query ID: lcl|Query_43094 Length: 9

No significant similarity found.


Query #1231: 35754 Query ID: lcl|Query_43095 Length: 10

No significant similarity found.


Query #1232: 35788 Query ID: lcl|Query_43096 Length: 9

No significant similarity found.


Query #1233: 35789 Query ID: lcl|Query_43097 Length: 9

No significant similarity found.


Query #1234: 35797 Query ID: lcl|Query_43098 Length: 9

No significant similarity found.


Query #1235: 35801 Query ID: lcl|Query_43099 Length: 15

Sequences producing significant alignments:
                                                                  Max    Total Query   E   Per.                  
Description                                                       Score  Score cover Value Ident  Accession        
Wuhan seafood market pneumonia virus isolate...                   34.3   34.3  100%  9e-07 100.00 MN975265.1       
Wuhan seafood market pneumonia virus isolate...                   34.3   34.3  100%  9e-07 100.00 MN975264.1       
Wuhan seafood market pneumonia virus isolate...                   34.3   34.3  100%  9e-07 100.00 MN975263.1       
Wuhan seafood market pneumonia virus isolate...                   34.3   34.3  100%  9e-07 100.00 MN938386.1       
Wuhan seafood market pneumonia virus isolate...                   34.3   34.3  100%  9e-07 100.00 MN938385.1       
Wuhan seafood market pneumonia virus isolate Wuhan-Hu-1,...       34.7   34.7  100%  1e-06 100.00 NC_045512.2      
Wuhan seafood market pneumonia virus isolate...                   34.7   34.7  100%  1e-06 100.00 MN975262.1       
Wuhan seafood market pneumonia virus isolate...                   34.7   34.7  100%  1e-06 100.00 MN994468.1       
Wuhan seafood market pneumonia virus isolate...                   34.7   34.7  100%  1e-06 100.00 MN997409.1       
Wuhan seafood market pneumonia virus isolate...                   34.7   34.7  100%  1e-06 100.00 MN994467.1       
Wuhan seafood market pneumonia virus isolate 2019-nCoV WHU02,...  34.7   34.7  100%  1e-06 100.00 MN988669.1       
Wuhan seafood market pneumonia virus isolate 2019-nCoV WHU01,...  34.7   34.7  100%  1e-06 100.00 MN988668.1       
Wuhan seafood market pneumonia virus isolate...                   34.7   34.7  100%  1e-06 100.00 MN988713.1       
Wuhan seafood market pneumonia virus isolate...                   34.7   34.7  100%  1e-06 100.00 MN985325.1       
Wuhan seafood market pneumonia virus isolate...                   34.7   34.7  100%  1e-06 100.00 MN938384.1       


Alignments:
>Wuhan seafood market pneumonia virus isolate 2019-nCoV_HKU-SZ-007c_2020 ORF1ab polyprotein, RdRp region, (orf1ab) gene, partial cds
Sequence ID: MN975265.1 Length: 287 
Range 1: 24 to 68

Score:34.3 bits(77), Expect:9e-07, 
Method:Compositional matrix adjust., 
Identities:15/15(100%), Positives:15/15(100%), Gaps:0/15(0%)

Query  1   LFAYTKRNVIPTITQ  15
           LFAYTKRNVIPTITQ
Sbjct  24  LFAYTKRNVIPTITQ  68


>Wuhan seafood market pneumonia virus isolate 2019-nCoV_HKU-SZ-007b_2020 ORF1ab polyprotein, RdRp region, (orf1ab) gene, partial cds
Sequence ID: MN975264.1 Length: 287 
Range 1: 24 to 68

Score:34.3 bits(77), Expect:9e-07, 
Method:Compositional matrix adjust., 
Identities:15/15(100%), Positives:15/15(100%), Gaps:0/15(0%)

Query  1   LFAYTKRNVIPTITQ  15
           LFAYTKRNVIPTITQ
Sbjct  24  LFAYTKRNVIPTITQ  68


>Wuhan seafood market pneumonia virus isolate 2019-nCoV_HKU-SZ-007a_2020 ORF1ab polyprotein, RdRp region, (orf1ab) gene, partial cds
Sequence ID: MN975263.1 Length: 287 
Range 1: 24 to 68

Score:34.3 bits(77), Expect:9e-07, 
Method:Compositional matrix adjust., 
Identities:15/15(100%), Positives:15/15(100%), Gaps:0/15(0%)

Query  1   LFAYTKRNVIPTITQ  15
           LFAYTKRNVIPTITQ
Sbjct  24  LFAYTKRNVIPTITQ  68


>Wuhan seafood market pneumonia virus isolate 2019-nCoV_HKU-SZ-004_2020 ORF1ab polyprotein, RdRp region, (orf1ab) gene, partial cds
Sequence ID: MN938386.1 Length: 287 
Range 1: 24 to 68

Score:34.3 bits(77), Expect:9e-07, 
Method:Compositional matrix adjust., 
Identities:15/15(100%), Positives:15/15(100%), Gaps:0/15(0%)

Query  1   LFAYTKRNVIPTITQ  15
           LFAYTKRNVIPTITQ
Sbjct  24  LFAYTKRNVIPTITQ  68


>Wuhan seafood market pneumonia virus isolate 2019-nCoV_HKU-SZ-001_2020 ORF1ab polyprotein, RdRp region, (orf1ab) gene, partial cds
Sequence ID: MN938385.1 Length: 287 
Range 1: 24 to 68

Score:34.3 bits(77), Expect:9e-07, 
Method:Compositional matrix adjust., 
Identities:15/15(100%), Positives:15/15(100%), Gaps:0/15(0%)

Query  1   LFAYTKRNVIPTITQ  15
           LFAYTKRNVIPTITQ
Sbjct  24  LFAYTKRNVIPTITQ  68


>Wuhan seafood market pneumonia virus isolate Wuhan-Hu-1, complete genome
Sequence ID: NC_045512.2 Length: 29903 
>Wuhan seafood market pneumonia virus isolate Wuhan-Hu-1, complete genome
Sequence ID: MN908947.3 Length: 29903  
Range 1: 15019 to 15063

Score:34.7 bits(78), Expect:1e-06, 
Method:Composition-based stats., 
Identities:15/15(100%), Positives:15/15(100%), Gaps:0/15(0%)

Query  1      LFAYTKRNVIPTITQ  15
              LFAYTKRNVIPTITQ
Sbjct  15019  LFAYTKRNVIPTITQ  15063


>Wuhan seafood market pneumonia virus isolate 2019-nCoV_HKU-SZ-005b_2020, complete genome
Sequence ID: MN975262.1 Length: 29891 
Range 1: 15019 to 15063

Score:34.7 bits(78), Expect:1e-06, 
Method:Composition-based stats., 
Identities:15/15(100%), Positives:15/15(100%), Gaps:0/15(0%)

Query  1      LFAYTKRNVIPTITQ  15
              LFAYTKRNVIPTITQ
Sbjct  15019  LFAYTKRNVIPTITQ  15063


>Wuhan seafood market pneumonia virus isolate 2019-nCoV/USA-CA2/2020, complete genome
Sequence ID: MN994468.1 Length: 29883 
Range 1: 15019 to 15063

Score:34.7 bits(78), Expect:1e-06, 
Method:Composition-based stats., 
Identities:15/15(100%), Positives:15/15(100%), Gaps:0/15(0%)

Query  1      LFAYTKRNVIPTITQ  15
              LFAYTKRNVIPTITQ
Sbjct  15019  LFAYTKRNVIPTITQ  15063


>Wuhan seafood market pneumonia virus isolate 2019-nCoV/USA-AZ1/2020, complete genome
Sequence ID: MN997409.1 Length: 29882 
Range 1: 15019 to 15063

Score:34.7 bits(78), Expect:1e-06, 
Method:Composition-based stats., 
Identities:15/15(100%), Positives:15/15(100%), Gaps:0/15(0%)

Query  1      LFAYTKRNVIPTITQ  15
              LFAYTKRNVIPTITQ
Sbjct  15019  LFAYTKRNVIPTITQ  15063


>Wuhan seafood market pneumonia virus isolate 2019-nCoV/USA-CA1/2020, complete genome
Sequence ID: MN994467.1 Length: 29882 
Range 1: 15019 to 15063

Score:34.7 bits(78), Expect:1e-06, 
Method:Composition-based stats., 
Identities:15/15(100%), Positives:15/15(100%), Gaps:0/15(0%)

Query  1      LFAYTKRNVIPTITQ  15
              LFAYTKRNVIPTITQ
Sbjct  15019  LFAYTKRNVIPTITQ  15063


>Wuhan seafood market pneumonia virus isolate 2019-nCoV WHU02, complete genome
Sequence ID: MN988669.1 Length: 29881 
Range 1: 15018 to 15062

Score:34.7 bits(78), Expect:1e-06, 
Method:Composition-based stats., 
Identities:15/15(100%), Positives:15/15(100%), Gaps:0/15(0%)

Query  1      LFAYTKRNVIPTITQ  15
              LFAYTKRNVIPTITQ
Sbjct  15018  LFAYTKRNVIPTITQ  15062


>Wuhan seafood market pneumonia virus isolate 2019-nCoV WHU01, complete genome
Sequence ID: MN988668.1 Length: 29881 
Range 1: 15018 to 15062

Score:34.7 bits(78), Expect:1e-06, 
Method:Composition-based stats., 
Identities:15/15(100%), Positives:15/15(100%), Gaps:0/15(0%)

Query  1      LFAYTKRNVIPTITQ  15
              LFAYTKRNVIPTITQ
Sbjct  15018  LFAYTKRNVIPTITQ  15062


>Wuhan seafood market pneumonia virus isolate 2019-nCoV/USA-IL1/2020, complete genome
Sequence ID: MN988713.1 Length: 29882 
Range 1: 15019 to 15063

Score:34.7 bits(78), Expect:1e-06, 
Method:Composition-based stats., 
Identities:15/15(100%), Positives:15/15(100%), Gaps:0/15(0%)

Query  1      LFAYTKRNVIPTITQ  15
              LFAYTKRNVIPTITQ
Sbjct  15019  LFAYTKRNVIPTITQ  15063


>Wuhan seafood market pneumonia virus isolate 2019-nCoV/USA-WA1/2020, complete genome
Sequence ID: MN985325.1 Length: 29882 
Range 1: 15019 to 15063

Score:34.7 bits(78), Expect:1e-06, 
Method:Composition-based stats., 
Identities:15/15(100%), Positives:15/15(100%), Gaps:0/15(0%)

Query  1      LFAYTKRNVIPTITQ  15
              LFAYTKRNVIPTITQ
Sbjct  15019  LFAYTKRNVIPTITQ  15063


>Wuhan seafood market pneumonia virus isolate 2019-nCoV_HKU-SZ-002a_2020, complete genome
Sequence ID: MN938384.1 Length: 29838 
Range 1: 14987 to 15031

Score:34.7 bits(78), Expect:1e-06, 
Method:Composition-based stats., 
Identities:15/15(100%), Positives:15/15(100%), Gaps:0/15(0%)

Query  1      LFAYTKRNVIPTITQ  15
              LFAYTKRNVIPTITQ
Sbjct  14987  LFAYTKRNVIPTITQ  15031


Query #1236: 35805 Query ID: lcl|Query_43100 Length: 9

No significant similarity found.


Query #1237: 35806 Query ID: lcl|Query_43101 Length: 10

No significant similarity found.


Query #1238: 35815 Query ID: lcl|Query_43102 Length: 15

Sequences producing significant alignments:
                                                                  Max    Total Query   E   Per.                  
Description                                                       Score  Score cover Value Ident  Accession        
Wuhan seafood market pneumonia virus isolate Wuhan-Hu-1,...       35.8   35.8  100%  5e-07 100.00 NC_045512.2      
Wuhan seafood market pneumonia virus isolate...                   35.8   35.8  100%  5e-07 100.00 MN975262.1       
Wuhan seafood market pneumonia virus isolate...                   35.8   35.8  100%  5e-07 100.00 MN994468.1       
Wuhan seafood market pneumonia virus isolate...                   35.8   35.8  100%  5e-07 100.00 MN997409.1       
Wuhan seafood market pneumonia virus isolate...                   35.8   35.8  100%  5e-07 100.00 MN994467.1       
Wuhan seafood market pneumonia virus isolate 2019-nCoV WHU02,...  35.8   35.8  100%  5e-07 100.00 MN988669.1       
Wuhan seafood market pneumonia virus isolate 2019-nCoV WHU01,...  35.8   35.8  100%  5e-07 100.00 MN988668.1       
Wuhan seafood market pneumonia virus isolate...                   35.8   35.8  100%  5e-07 100.00 MN988713.1       
Wuhan seafood market pneumonia virus isolate...                   35.8   35.8  100%  5e-07 100.00 MN985325.1       
Wuhan seafood market pneumonia virus isolate...                   35.8   35.8  100%  5e-07 100.00 MN938384.1       


Alignments:
>Wuhan seafood market pneumonia virus isolate Wuhan-Hu-1, complete genome
Sequence ID: NC_045512.2 Length: 29903 
>Wuhan seafood market pneumonia virus isolate Wuhan-Hu-1, complete genome
Sequence ID: MN908947.3 Length: 29903  
Range 1: 21388 to 21432

Score:35.8 bits(81), Expect:5e-07, 
Method:Composition-based stats., 
Identities:15/15(100%), Positives:15/15(100%), Gaps:0/15(0%)

Query  1      LFDMSKFPLKLRGTA  15
              LFDMSKFPLKLRGTA
Sbjct  21388  LFDMSKFPLKLRGTA  21432


>Wuhan seafood market pneumonia virus isolate 2019-nCoV_HKU-SZ-005b_2020, complete genome
Sequence ID: MN975262.1 Length: 29891 
Range 1: 21388 to 21432

Score:35.8 bits(81), Expect:5e-07, 
Method:Composition-based stats., 
Identities:15/15(100%), Positives:15/15(100%), Gaps:0/15(0%)

Query  1      LFDMSKFPLKLRGTA  15
              LFDMSKFPLKLRGTA
Sbjct  21388  LFDMSKFPLKLRGTA  21432


>Wuhan seafood market pneumonia virus isolate 2019-nCoV/USA-CA2/2020, complete genome
Sequence ID: MN994468.1 Length: 29883 
Range 1: 21388 to 21432

Score:35.8 bits(81), Expect:5e-07, 
Method:Composition-based stats., 
Identities:15/15(100%), Positives:15/15(100%), Gaps:0/15(0%)

Query  1      LFDMSKFPLKLRGTA  15
              LFDMSKFPLKLRGTA
Sbjct  21388  LFDMSKFPLKLRGTA  21432


>Wuhan seafood market pneumonia virus isolate 2019-nCoV/USA-AZ1/2020, complete genome
Sequence ID: MN997409.1 Length: 29882 
Range 1: 21388 to 21432

Score:35.8 bits(81), Expect:5e-07, 
Method:Composition-based stats., 
Identities:15/15(100%), Positives:15/15(100%), Gaps:0/15(0%)

Query  1      LFDMSKFPLKLRGTA  15
              LFDMSKFPLKLRGTA
Sbjct  21388  LFDMSKFPLKLRGTA  21432


>Wuhan seafood market pneumonia virus isolate 2019-nCoV/USA-CA1/2020, complete genome
Sequence ID: MN994467.1 Length: 29882 
Range 1: 21388 to 21432

Score:35.8 bits(81), Expect:5e-07, 
Method:Composition-based stats., 
Identities:15/15(100%), Positives:15/15(100%), Gaps:0/15(0%)

Query  1      LFDMSKFPLKLRGTA  15
              LFDMSKFPLKLRGTA
Sbjct  21388  LFDMSKFPLKLRGTA  21432


>Wuhan seafood market pneumonia virus isolate 2019-nCoV WHU02, complete genome
Sequence ID: MN988669.1 Length: 29881 
Range 1: 21387 to 21431

Score:35.8 bits(81), Expect:5e-07, 
Method:Composition-based stats., 
Identities:15/15(100%), Positives:15/15(100%), Gaps:0/15(0%)

Query  1      LFDMSKFPLKLRGTA  15
              LFDMSKFPLKLRGTA
Sbjct  21387  LFDMSKFPLKLRGTA  21431


>Wuhan seafood market pneumonia virus isolate 2019-nCoV WHU01, complete genome
Sequence ID: MN988668.1 Length: 29881 
Range 1: 21387 to 21431

Score:35.8 bits(81), Expect:5e-07, 
Method:Composition-based stats., 
Identities:15/15(100%), Positives:15/15(100%), Gaps:0/15(0%)

Query  1      LFDMSKFPLKLRGTA  15
              LFDMSKFPLKLRGTA
Sbjct  21387  LFDMSKFPLKLRGTA  21431


>Wuhan seafood market pneumonia virus isolate 2019-nCoV/USA-IL1/2020, complete genome
Sequence ID: MN988713.1 Length: 29882 
Range 1: 21388 to 21432

Score:35.8 bits(81), Expect:5e-07, 
Method:Composition-based stats., 
Identities:15/15(100%), Positives:15/15(100%), Gaps:0/15(0%)

Query  1      LFDMSKFPLKLRGTA  15
              LFDMSKFPLKLRGTA
Sbjct  21388  LFDMSKFPLKLRGTA  21432


>Wuhan seafood market pneumonia virus isolate 2019-nCoV/USA-WA1/2020, complete genome
Sequence ID: MN985325.1 Length: 29882 
Range 1: 21388 to 21432

Score:35.8 bits(81), Expect:5e-07, 
Method:Composition-based stats., 
Identities:15/15(100%), Positives:15/15(100%), Gaps:0/15(0%)

Query  1      LFDMSKFPLKLRGTA  15
              LFDMSKFPLKLRGTA
Sbjct  21388  LFDMSKFPLKLRGTA  21432


>Wuhan seafood market pneumonia virus isolate 2019-nCoV_HKU-SZ-002a_2020, complete genome
Sequence ID: MN938384.1 Length: 29838 
Range 1: 21356 to 21400

Score:35.8 bits(81), Expect:5e-07, 
Method:Composition-based stats., 
Identities:15/15(100%), Positives:15/15(100%), Gaps:0/15(0%)

Query  1      LFDMSKFPLKLRGTA  15
              LFDMSKFPLKLRGTA
Sbjct  21356  LFDMSKFPLKLRGTA  21400


Query #1239: 35824 Query ID: lcl|Query_43103 Length: 10

No significant similarity found.


Query #1240: 35825 Query ID: lcl|Query_43104 Length: 15

Sequences producing significant alignments:
                                                                  Max    Total Query   E   Per.                  
Description                                                       Score  Score cover Value Ident  Accession        
Wuhan seafood market pneumonia virus isolate Wuhan-Hu-1,...       28.5   28.5  100%  1e-04 80.00  NC_045512.2      
Wuhan seafood market pneumonia virus isolate...                   28.5   28.5  100%  1e-04 80.00  MN975262.1       
Wuhan seafood market pneumonia virus isolate...                   28.5   28.5  100%  1e-04 80.00  MN994468.1       
Wuhan seafood market pneumonia virus isolate...                   28.5   28.5  100%  1e-04 80.00  MN994467.1       
Wuhan seafood market pneumonia virus isolate 2019-nCoV WHU02,...  28.5   28.5  100%  1e-04 80.00  MN988669.1       
Wuhan seafood market pneumonia virus isolate 2019-nCoV WHU01,...  28.5   28.5  100%  1e-04 80.00  MN988668.1       
Wuhan seafood market pneumonia virus isolate...                   28.5   28.5  100%  1e-04 80.00  MN988713.1       
Wuhan seafood market pneumonia virus isolate...                   28.5   28.5  100%  1e-04 80.00  MN985325.1       
Wuhan seafood market pneumonia virus isolate...                   28.5   28.5  100%  1e-04 80.00  MN938384.1       
Wuhan seafood market pneumonia virus isolate...                   27.3   27.3  100%  5e-04 80.00  MN997409.1       


Alignments:
>Wuhan seafood market pneumonia virus isolate Wuhan-Hu-1, complete genome
Sequence ID: NC_045512.2 Length: 29903 
>Wuhan seafood market pneumonia virus isolate Wuhan-Hu-1, complete genome
Sequence ID: MN908947.3 Length: 29903  
Range 1: 11069 to 11113

Score:28.5 bits(62), Expect:1e-04, 
Method:Compositional matrix adjust., 
Identities:12/15(80%), Positives:14/15(93%), Gaps:0/15(0%)

Query  1      LFFFVYENAFLPFTL  15
              LFFF+YENAFLPF +
Sbjct  11069  LFFFLYENAFLPFAM  11113


>Wuhan seafood market pneumonia virus isolate 2019-nCoV_HKU-SZ-005b_2020, complete genome
Sequence ID: MN975262.1 Length: 29891 
Range 1: 11069 to 11113

Score:28.5 bits(62), Expect:1e-04, 
Method:Compositional matrix adjust., 
Identities:12/15(80%), Positives:14/15(93%), Gaps:0/15(0%)

Query  1      LFFFVYENAFLPFTL  15
              LFFF+YENAFLPF +
Sbjct  11069  LFFFLYENAFLPFAM  11113


>Wuhan seafood market pneumonia virus isolate 2019-nCoV/USA-CA2/2020, complete genome
Sequence ID: MN994468.1 Length: 29883 
Range 1: 11069 to 11113

Score:28.5 bits(62), Expect:1e-04, 
Method:Compositional matrix adjust., 
Identities:12/15(80%), Positives:14/15(93%), Gaps:0/15(0%)

Query  1      LFFFVYENAFLPFTL  15
              LFFF+YENAFLPF +
Sbjct  11069  LFFFLYENAFLPFAM  11113


>Wuhan seafood market pneumonia virus isolate 2019-nCoV/USA-CA1/2020, complete genome
Sequence ID: MN994467.1 Length: 29882 
Range 1: 11069 to 11113

Score:28.5 bits(62), Expect:1e-04, 
Method:Compositional matrix adjust., 
Identities:12/15(80%), Positives:14/15(93%), Gaps:0/15(0%)

Query  1      LFFFVYENAFLPFTL  15
              LFFF+YENAFLPF +
Sbjct  11069  LFFFLYENAFLPFAM  11113


>Wuhan seafood market pneumonia virus isolate 2019-nCoV WHU02, complete genome
Sequence ID: MN988669.1 Length: 29881 
Range 1: 11068 to 11112

Score:28.5 bits(62), Expect:1e-04, 
Method:Compositional matrix adjust., 
Identities:12/15(80%), Positives:14/15(93%), Gaps:0/15(0%)

Query  1      LFFFVYENAFLPFTL  15
              LFFF+YENAFLPF +
Sbjct  11068  LFFFLYENAFLPFAM  11112


>Wuhan seafood market pneumonia virus isolate 2019-nCoV WHU01, complete genome
Sequence ID: MN988668.1 Length: 29881 
Range 1: 11068 to 11112

Score:28.5 bits(62), Expect:1e-04, 
Method:Compositional matrix adjust., 
Identities:12/15(80%), Positives:14/15(93%), Gaps:0/15(0%)

Query  1      LFFFVYENAFLPFTL  15
              LFFF+YENAFLPF +
Sbjct  11068  LFFFLYENAFLPFAM  11112


>Wuhan seafood market pneumonia virus isolate 2019-nCoV/USA-IL1/2020, complete genome
Sequence ID: MN988713.1 Length: 29882 
Range 1: 11069 to 11113

Score:28.5 bits(62), Expect:1e-04, 
Method:Compositional matrix adjust., 
Identities:12/15(80%), Positives:14/15(93%), Gaps:0/15(0%)

Query  1      LFFFVYENAFLPFTL  15
              LFFF+YENAFLPF +
Sbjct  11069  LFFFLYENAFLPFAM  11113


>Wuhan seafood market pneumonia virus isolate 2019-nCoV/USA-WA1/2020, complete genome
Sequence ID: MN985325.1 Length: 29882 
Range 1: 11069 to 11113

Score:28.5 bits(62), Expect:1e-04, 
Method:Compositional matrix adjust., 
Identities:12/15(80%), Positives:14/15(93%), Gaps:0/15(0%)

Query  1      LFFFVYENAFLPFTL  15
              LFFF+YENAFLPF +
Sbjct  11069  LFFFLYENAFLPFAM  11113


>Wuhan seafood market pneumonia virus isolate 2019-nCoV_HKU-SZ-002a_2020, complete genome
Sequence ID: MN938384.1 Length: 29838 
Range 1: 11037 to 11081

Score:28.5 bits(62), Expect:1e-04, 
Method:Compositional matrix adjust., 
Identities:12/15(80%), Positives:14/15(93%), Gaps:0/15(0%)

Query  1      LFFFVYENAFLPFTL  15
              LFFF+YENAFLPF +
Sbjct  11037  LFFFLYENAFLPFAM  11081


>Wuhan seafood market pneumonia virus isolate 2019-nCoV/USA-AZ1/2020, complete genome
Sequence ID: MN997409.1 Length: 29882 
Range 1: 11069 to 11113

Score:27.3 bits(59), Expect:5e-04, 
Method:Compositional matrix adjust., 
Identities:12/15(80%), Positives:13/15(86%), Gaps:0/15(0%)

Query  1      LFFFVYENAFLPFTL  15
              LFFF YENAFLPF +
Sbjct  11069  LFFFFYENAFLPFAM  11113


Query #1241: 35885 Query ID: lcl|Query_43105 Length: 9

No significant similarity found.


Query #1242: 35886 Query ID: lcl|Query_43106 Length: 10

No significant similarity found.


Query #1243: 35892 Query ID: lcl|Query_43107 Length: 10

No significant similarity found.


Query #1244: 35904 Query ID: lcl|Query_43108 Length: 15

Sequences producing significant alignments:
                                                                  Max    Total Query   E   Per.                  
Description                                                       Score  Score cover Value Ident  Accession        
Wuhan seafood market pneumonia virus isolate Wuhan-Hu-1,...       28.5   28.5  100%  1e-04 80.00  NC_045512.2      
Wuhan seafood market pneumonia virus isolate...                   28.5   28.5  100%  1e-04 80.00  MN994468.1       
Wuhan seafood market pneumonia virus isolate...                   28.5   28.5  100%  1e-04 80.00  MN997409.1       
Wuhan seafood market pneumonia virus isolate...                   28.5   28.5  100%  1e-04 80.00  MN994467.1       
Wuhan seafood market pneumonia virus isolate 2019-nCoV WHU02,...  28.5   28.5  100%  1e-04 80.00  MN988669.1       
Wuhan seafood market pneumonia virus isolate 2019-nCoV WHU01,...  28.5   28.5  100%  1e-04 80.00  MN988668.1       
Wuhan seafood market pneumonia virus isolate...                   28.5   28.5  100%  1e-04 80.00  MN988713.1       
Wuhan seafood market pneumonia virus isolate...                   28.5   28.5  100%  1e-04 80.00  MN985325.1       
Wuhan seafood market pneumonia virus isolate...                   28.5   28.5  100%  1e-04 80.00  MN938384.1       
Wuhan seafood market pneumonia virus isolate...                   28.5   28.5  100%  2e-04 80.00  MN975262.1       


Alignments:
>Wuhan seafood market pneumonia virus isolate Wuhan-Hu-1, complete genome
Sequence ID: NC_045512.2 Length: 29903 
>Wuhan seafood market pneumonia virus isolate Wuhan-Hu-1, complete genome
Sequence ID: MN908947.3 Length: 29903  
Range 1: 9515 to 9559

Score:28.5 bits(62), Expect:1e-04, 
Method:Compositional matrix adjust., 
Identities:12/15(80%), Positives:13/15(86%), Gaps:0/15(0%)

Query  1     LFLMSFTILCLVPAY  15
             LFLMSFT+LCL P Y
Sbjct  9515  LFLMSFTVLCLTPVY  9559


>Wuhan seafood market pneumonia virus isolate 2019-nCoV/USA-CA2/2020, complete genome
Sequence ID: MN994468.1 Length: 29883 
Range 1: 9515 to 9559

Score:28.5 bits(62), Expect:1e-04, 
Method:Compositional matrix adjust., 
Identities:12/15(80%), Positives:13/15(86%), Gaps:0/15(0%)

Query  1     LFLMSFTILCLVPAY  15
             LFLMSFT+LCL P Y
Sbjct  9515  LFLMSFTVLCLTPVY  9559


>Wuhan seafood market pneumonia virus isolate 2019-nCoV/USA-AZ1/2020, complete genome
Sequence ID: MN997409.1 Length: 29882 
Range 1: 9515 to 9559

Score:28.5 bits(62), Expect:1e-04, 
Method:Compositional matrix adjust., 
Identities:12/15(80%), Positives:13/15(86%), Gaps:0/15(0%)

Query  1     LFLMSFTILCLVPAY  15
             LFLMSFT+LCL P Y
Sbjct  9515  LFLMSFTVLCLTPVY  9559


>Wuhan seafood market pneumonia virus isolate 2019-nCoV/USA-CA1/2020, complete genome
Sequence ID: MN994467.1 Length: 29882 
Range 1: 9515 to 9559

Score:28.5 bits(62), Expect:1e-04, 
Method:Compositional matrix adjust., 
Identities:12/15(80%), Positives:13/15(86%), Gaps:0/15(0%)

Query  1     LFLMSFTILCLVPAY  15
             LFLMSFT+LCL P Y
Sbjct  9515  LFLMSFTVLCLTPVY  9559


>Wuhan seafood market pneumonia virus isolate 2019-nCoV WHU02, complete genome
Sequence ID: MN988669.1 Length: 29881 
Range 1: 9514 to 9558

Score:28.5 bits(62), Expect:1e-04, 
Method:Compositional matrix adjust., 
Identities:12/15(80%), Positives:13/15(86%), Gaps:0/15(0%)

Query  1     LFLMSFTILCLVPAY  15
             LFLMSFT+LCL P Y
Sbjct  9514  LFLMSFTVLCLTPVY  9558


>Wuhan seafood market pneumonia virus isolate 2019-nCoV WHU01, complete genome
Sequence ID: MN988668.1 Length: 29881 
Range 1: 9514 to 9558

Score:28.5 bits(62), Expect:1e-04, 
Method:Compositional matrix adjust., 
Identities:12/15(80%), Positives:13/15(86%), Gaps:0/15(0%)

Query  1     LFLMSFTILCLVPAY  15
             LFLMSFT+LCL P Y
Sbjct  9514  LFLMSFTVLCLTPVY  9558


>Wuhan seafood market pneumonia virus isolate 2019-nCoV/USA-IL1/2020, complete genome
Sequence ID: MN988713.1 Length: 29882 
Range 1: 9515 to 9559

Score:28.5 bits(62), Expect:1e-04, 
Method:Compositional matrix adjust., 
Identities:12/15(80%), Positives:13/15(86%), Gaps:0/15(0%)

Query  1     LFLMSFTILCLVPAY  15
             LFLMSFT+LCL P Y
Sbjct  9515  LFLMSFTVLCLTPVY  9559


>Wuhan seafood market pneumonia virus isolate 2019-nCoV/USA-WA1/2020, complete genome
Sequence ID: MN985325.1 Length: 29882 
Range 1: 9515 to 9559

Score:28.5 bits(62), Expect:1e-04, 
Method:Compositional matrix adjust., 
Identities:12/15(80%), Positives:13/15(86%), Gaps:0/15(0%)

Query  1     LFLMSFTILCLVPAY  15
             LFLMSFT+LCL P Y
Sbjct  9515  LFLMSFTVLCLTPVY  9559


>Wuhan seafood market pneumonia virus isolate 2019-nCoV_HKU-SZ-002a_2020, complete genome
Sequence ID: MN938384.1 Length: 29838 
Range 1: 9483 to 9527

Score:28.5 bits(62), Expect:1e-04, 
Method:Compositional matrix adjust., 
Identities:12/15(80%), Positives:13/15(86%), Gaps:0/15(0%)

Query  1     LFLMSFTILCLVPAY  15
             LFLMSFT+LCL P Y
Sbjct  9483  LFLMSFTVLCLTPVY  9527


>Wuhan seafood market pneumonia virus isolate 2019-nCoV_HKU-SZ-005b_2020, complete genome
Sequence ID: MN975262.1 Length: 29891 
Range 1: 9515 to 9559

Score:28.5 bits(62), Expect:2e-04, 
Method:Compositional matrix adjust., 
Identities:12/15(80%), Positives:13/15(86%), Gaps:0/15(0%)

Query  1     LFLMSFTILCLVPAY  15
             LFLMSFT+LCL P Y
Sbjct  9515  LFLMSFTVLCLTPVY  9559


Query #1245: 35912 Query ID: lcl|Query_43109 Length: 15

Sequences producing significant alignments:
                                                                  Max    Total Query   E   Per.                  
Description                                                       Score  Score cover Value Ident  Accession        
Wuhan seafood market pneumonia virus isolate Wuhan-Hu-1,...       28.5   28.5  100%  2e-04 100.00 NC_045512.2      
Wuhan seafood market pneumonia virus isolate...                   28.5   28.5  100%  2e-04 100.00 MN975262.1       
Wuhan seafood market pneumonia virus isolate...                   28.5   28.5  100%  2e-04 100.00 MN994468.1       
Wuhan seafood market pneumonia virus isolate...                   28.5   28.5  100%  2e-04 100.00 MN997409.1       
Wuhan seafood market pneumonia virus isolate...                   28.5   28.5  100%  2e-04 100.00 MN994467.1       
Wuhan seafood market pneumonia virus isolate 2019-nCoV WHU02,...  28.5   28.5  100%  2e-04 100.00 MN988669.1       
Wuhan seafood market pneumonia virus isolate 2019-nCoV WHU01,...  28.5   28.5  100%  2e-04 100.00 MN988668.1       
Wuhan seafood market pneumonia virus isolate...                   28.5   28.5  100%  2e-04 100.00 MN988713.1       
Wuhan seafood market pneumonia virus isolate...                   28.5   28.5  100%  2e-04 100.00 MN985325.1       
Wuhan seafood market pneumonia virus isolate...                   28.5   28.5  100%  2e-04 100.00 MN938384.1       


Alignments:
>Wuhan seafood market pneumonia virus isolate Wuhan-Hu-1, complete genome
Sequence ID: NC_045512.2 Length: 29903 
>Wuhan seafood market pneumonia virus isolate Wuhan-Hu-1, complete genome
Sequence ID: MN908947.3 Length: 29903  
Range 1: 27807 to 27851

Score:28.5 bits(62), Expect:2e-04, 
Method:Compositional matrix adjust., 
Identities:15/15(100%), Positives:15/15(100%), Gaps:0/15(0%)

Query  1      LFLVLIMLIIFWFSL  15
              LFLVLIMLIIFWFSL
Sbjct  27807  LFLVLIMLIIFWFSL  27851


>Wuhan seafood market pneumonia virus isolate 2019-nCoV_HKU-SZ-005b_2020, complete genome
Sequence ID: MN975262.1 Length: 29891 
Range 1: 27807 to 27851

Score:28.5 bits(62), Expect:2e-04, 
Method:Compositional matrix adjust., 
Identities:15/15(100%), Positives:15/15(100%), Gaps:0/15(0%)

Query  1      LFLVLIMLIIFWFSL  15
              LFLVLIMLIIFWFSL
Sbjct  27807  LFLVLIMLIIFWFSL  27851


>Wuhan seafood market pneumonia virus isolate 2019-nCoV/USA-CA2/2020, complete genome
Sequence ID: MN994468.1 Length: 29883 
Range 1: 27807 to 27851

Score:28.5 bits(62), Expect:2e-04, 
Method:Compositional matrix adjust., 
Identities:15/15(100%), Positives:15/15(100%), Gaps:0/15(0%)

Query  1      LFLVLIMLIIFWFSL  15
              LFLVLIMLIIFWFSL
Sbjct  27807  LFLVLIMLIIFWFSL  27851


>Wuhan seafood market pneumonia virus isolate 2019-nCoV/USA-AZ1/2020, complete genome
Sequence ID: MN997409.1 Length: 29882 
Range 1: 27807 to 27851

Score:28.5 bits(62), Expect:2e-04, 
Method:Compositional matrix adjust., 
Identities:15/15(100%), Positives:15/15(100%), Gaps:0/15(0%)

Query  1      LFLVLIMLIIFWFSL  15
              LFLVLIMLIIFWFSL
Sbjct  27807  LFLVLIMLIIFWFSL  27851


>Wuhan seafood market pneumonia virus isolate 2019-nCoV/USA-CA1/2020, complete genome
Sequence ID: MN994467.1 Length: 29882 
Range 1: 27807 to 27851

Score:28.5 bits(62), Expect:2e-04, 
Method:Compositional matrix adjust., 
Identities:15/15(100%), Positives:15/15(100%), Gaps:0/15(0%)

Query  1      LFLVLIMLIIFWFSL  15
              LFLVLIMLIIFWFSL
Sbjct  27807  LFLVLIMLIIFWFSL  27851


>Wuhan seafood market pneumonia virus isolate 2019-nCoV WHU02, complete genome
Sequence ID: MN988669.1 Length: 29881 
Range 1: 27806 to 27850

Score:28.5 bits(62), Expect:2e-04, 
Method:Compositional matrix adjust., 
Identities:15/15(100%), Positives:15/15(100%), Gaps:0/15(0%)

Query  1      LFLVLIMLIIFWFSL  15
              LFLVLIMLIIFWFSL
Sbjct  27806  LFLVLIMLIIFWFSL  27850


>Wuhan seafood market pneumonia virus isolate 2019-nCoV WHU01, complete genome
Sequence ID: MN988668.1 Length: 29881 
Range 1: 27806 to 27850

Score:28.5 bits(62), Expect:2e-04, 
Method:Compositional matrix adjust., 
Identities:15/15(100%), Positives:15/15(100%), Gaps:0/15(0%)

Query  1      LFLVLIMLIIFWFSL  15
              LFLVLIMLIIFWFSL
Sbjct  27806  LFLVLIMLIIFWFSL  27850


>Wuhan seafood market pneumonia virus isolate 2019-nCoV/USA-IL1/2020, complete genome
Sequence ID: MN988713.1 Length: 29882 
Range 1: 27807 to 27851

Score:28.5 bits(62), Expect:2e-04, 
Method:Compositional matrix adjust., 
Identities:15/15(100%), Positives:15/15(100%), Gaps:0/15(0%)

Query  1      LFLVLIMLIIFWFSL  15
              LFLVLIMLIIFWFSL
Sbjct  27807  LFLVLIMLIIFWFSL  27851


>Wuhan seafood market pneumonia virus isolate 2019-nCoV/USA-WA1/2020, complete genome
Sequence ID: MN985325.1 Length: 29882 
Range 1: 27807 to 27851

Score:28.5 bits(62), Expect:2e-04, 
Method:Compositional matrix adjust., 
Identities:15/15(100%), Positives:15/15(100%), Gaps:0/15(0%)

Query  1      LFLVLIMLIIFWFSL  15
              LFLVLIMLIIFWFSL
Sbjct  27807  LFLVLIMLIIFWFSL  27851


>Wuhan seafood market pneumonia virus isolate 2019-nCoV_HKU-SZ-002a_2020, complete genome
Sequence ID: MN938384.1 Length: 29838 
Range 1: 27775 to 27819

Score:28.5 bits(62), Expect:2e-04, 
Method:Compositional matrix adjust., 
Identities:15/15(100%), Positives:15/15(100%), Gaps:0/15(0%)

Query  1      LFLVLIMLIIFWFSL  15
              LFLVLIMLIIFWFSL
Sbjct  27775  LFLVLIMLIIFWFSL  27819


Query #1246: 35950 Query ID: lcl|Query_43110 Length: 9

No significant similarity found.


Query #1247: 35997 Query ID: lcl|Query_43111 Length: 9

No significant similarity found.


Query #1248: 35998 Query ID: lcl|Query_43112 Length: 15

No significant similarity found.


Query #1249: 36001 Query ID: lcl|Query_43113 Length: 9

No significant similarity found.


Query #1250: 36019 Query ID: lcl|Query_43114 Length: 9

No significant similarity found.


Query #1251: 36050 Query ID: lcl|Query_43115 Length: 9

No significant similarity found.


Query #1252: 36075 Query ID: lcl|Query_43116 Length: 15

Sequences producing significant alignments:
                                                                  Max    Total Query   E   Per.                  
Description                                                       Score  Score cover Value Ident  Accession        
Wuhan seafood market pneumonia virus isolate Wuhan-Hu-1,...       31.6   31.6  100%  2e-05 100.00 NC_045512.2      
Wuhan seafood market pneumonia virus isolate...                   31.6   31.6  100%  2e-05 100.00 MN975262.1       
Wuhan seafood market pneumonia virus isolate...                   31.6   31.6  100%  2e-05 100.00 MN994468.1       
Wuhan seafood market pneumonia virus isolate...                   31.6   31.6  100%  2e-05 100.00 MN997409.1       
Wuhan seafood market pneumonia virus isolate...                   31.6   31.6  100%  2e-05 100.00 MN994467.1       
Wuhan seafood market pneumonia virus isolate 2019-nCoV WHU02,...  31.6   31.6  100%  2e-05 100.00 MN988669.1       
Wuhan seafood market pneumonia virus isolate 2019-nCoV WHU01,...  31.6   31.6  100%  2e-05 100.00 MN988668.1       
Wuhan seafood market pneumonia virus isolate...                   31.6   31.6  100%  2e-05 100.00 MN988713.1       
Wuhan seafood market pneumonia virus isolate...                   31.6   31.6  100%  2e-05 100.00 MN985325.1       
Wuhan seafood market pneumonia virus isolate...                   31.6   31.6  100%  2e-05 100.00 MN938384.1       


Alignments:
>Wuhan seafood market pneumonia virus isolate Wuhan-Hu-1, complete genome
Sequence ID: NC_045512.2 Length: 29903 
>Wuhan seafood market pneumonia virus isolate Wuhan-Hu-1, complete genome
Sequence ID: MN908947.3 Length: 29903  
Range 1: 25058 to 25102

Score:31.6 bits(70), Expect:2e-05, 
Method:Compositional matrix adjust., 
Identities:15/15(100%), Positives:15/15(100%), Gaps:0/15(0%)

Query  1      LGDISGINASVVNIQ  15
              LGDISGINASVVNIQ
Sbjct  25058  LGDISGINASVVNIQ  25102


>Wuhan seafood market pneumonia virus isolate 2019-nCoV_HKU-SZ-005b_2020, complete genome
Sequence ID: MN975262.1 Length: 29891 
Range 1: 25058 to 25102

Score:31.6 bits(70), Expect:2e-05, 
Method:Compositional matrix adjust., 
Identities:15/15(100%), Positives:15/15(100%), Gaps:0/15(0%)

Query  1      LGDISGINASVVNIQ  15
              LGDISGINASVVNIQ
Sbjct  25058  LGDISGINASVVNIQ  25102


>Wuhan seafood market pneumonia virus isolate 2019-nCoV/USA-CA2/2020, complete genome
Sequence ID: MN994468.1 Length: 29883 
Range 1: 25058 to 25102

Score:31.6 bits(70), Expect:2e-05, 
Method:Compositional matrix adjust., 
Identities:15/15(100%), Positives:15/15(100%), Gaps:0/15(0%)

Query  1      LGDISGINASVVNIQ  15
              LGDISGINASVVNIQ
Sbjct  25058  LGDISGINASVVNIQ  25102


>Wuhan seafood market pneumonia virus isolate 2019-nCoV/USA-AZ1/2020, complete genome
Sequence ID: MN997409.1 Length: 29882 
Range 1: 25058 to 25102

Score:31.6 bits(70), Expect:2e-05, 
Method:Compositional matrix adjust., 
Identities:15/15(100%), Positives:15/15(100%), Gaps:0/15(0%)

Query  1      LGDISGINASVVNIQ  15
              LGDISGINASVVNIQ
Sbjct  25058  LGDISGINASVVNIQ  25102


>Wuhan seafood market pneumonia virus isolate 2019-nCoV/USA-CA1/2020, complete genome
Sequence ID: MN994467.1 Length: 29882 
Range 1: 25058 to 25102

Score:31.6 bits(70), Expect:2e-05, 
Method:Compositional matrix adjust., 
Identities:15/15(100%), Positives:15/15(100%), Gaps:0/15(0%)

Query  1      LGDISGINASVVNIQ  15
              LGDISGINASVVNIQ
Sbjct  25058  LGDISGINASVVNIQ  25102


>Wuhan seafood market pneumonia virus isolate 2019-nCoV WHU02, complete genome
Sequence ID: MN988669.1 Length: 29881 
Range 1: 25057 to 25101

Score:31.6 bits(70), Expect:2e-05, 
Method:Compositional matrix adjust., 
Identities:15/15(100%), Positives:15/15(100%), Gaps:0/15(0%)

Query  1      LGDISGINASVVNIQ  15
              LGDISGINASVVNIQ
Sbjct  25057  LGDISGINASVVNIQ  25101


>Wuhan seafood market pneumonia virus isolate 2019-nCoV WHU01, complete genome
Sequence ID: MN988668.1 Length: 29881 
Range 1: 25057 to 25101

Score:31.6 bits(70), Expect:2e-05, 
Method:Compositional matrix adjust., 
Identities:15/15(100%), Positives:15/15(100%), Gaps:0/15(0%)

Query  1      LGDISGINASVVNIQ  15
              LGDISGINASVVNIQ
Sbjct  25057  LGDISGINASVVNIQ  25101


>Wuhan seafood market pneumonia virus isolate 2019-nCoV/USA-IL1/2020, complete genome
Sequence ID: MN988713.1 Length: 29882 
Range 1: 25058 to 25102

Score:31.6 bits(70), Expect:2e-05, 
Method:Compositional matrix adjust., 
Identities:15/15(100%), Positives:15/15(100%), Gaps:0/15(0%)

Query  1      LGDISGINASVVNIQ  15
              LGDISGINASVVNIQ
Sbjct  25058  LGDISGINASVVNIQ  25102


>Wuhan seafood market pneumonia virus isolate 2019-nCoV/USA-WA1/2020, complete genome
Sequence ID: MN985325.1 Length: 29882 
Range 1: 25058 to 25102

Score:31.6 bits(70), Expect:2e-05, 
Method:Compositional matrix adjust., 
Identities:15/15(100%), Positives:15/15(100%), Gaps:0/15(0%)

Query  1      LGDISGINASVVNIQ  15
              LGDISGINASVVNIQ
Sbjct  25058  LGDISGINASVVNIQ  25102


>Wuhan seafood market pneumonia virus isolate 2019-nCoV_HKU-SZ-002a_2020, complete genome
Sequence ID: MN938384.1 Length: 29838 
Range 1: 25026 to 25070

Score:31.6 bits(70), Expect:2e-05, 
Method:Compositional matrix adjust., 
Identities:15/15(100%), Positives:15/15(100%), Gaps:0/15(0%)

Query  1      LGDISGINASVVNIQ  15
              LGDISGINASVVNIQ
Sbjct  25026  LGDISGINASVVNIQ  25070


Query #1253: 36099 Query ID: lcl|Query_43117 Length: 15

Sequences producing significant alignments:
                                                                  Max    Total Query   E   Per.                  
Description                                                       Score  Score cover Value Ident  Accession        
Wuhan seafood market pneumonia virus isolate Wuhan-Hu-1,...       27.3   27.3  100%  5e-04 66.67  NC_045512.2      
Wuhan seafood market pneumonia virus isolate...                   27.3   27.3  100%  5e-04 66.67  MN975262.1       
Wuhan seafood market pneumonia virus isolate...                   27.3   27.3  100%  5e-04 66.67  MN994468.1       
Wuhan seafood market pneumonia virus isolate...                   27.3   27.3  100%  5e-04 66.67  MN997409.1       
Wuhan seafood market pneumonia virus isolate...                   27.3   27.3  100%  5e-04 66.67  MN994467.1       
Wuhan seafood market pneumonia virus isolate 2019-nCoV WHU02,...  27.3   27.3  100%  5e-04 66.67  MN988669.1       
Wuhan seafood market pneumonia virus isolate 2019-nCoV WHU01,...  27.3   27.3  100%  5e-04 66.67  MN988668.1       
Wuhan seafood market pneumonia virus isolate...                   27.3   27.3  100%  5e-04 66.67  MN988713.1       
Wuhan seafood market pneumonia virus isolate...                   27.3   27.3  100%  5e-04 66.67  MN985325.1       
Wuhan seafood market pneumonia virus isolate...                   27.3   27.3  100%  5e-04 66.67  MN938384.1       


Alignments:
>Wuhan seafood market pneumonia virus isolate Wuhan-Hu-1, complete genome
Sequence ID: NC_045512.2 Length: 29903 
>Wuhan seafood market pneumonia virus isolate Wuhan-Hu-1, complete genome
Sequence ID: MN908947.3 Length: 29903  
Range 1: 2378 to 2422

Score:27.3 bits(59), Expect:5e-04, 
Method:Composition-based stats., 
Identities:10/15(67%), Positives:12/15(80%), Gaps:0/15(0%)

Query  1     LGEVFIAQSKGLYRQ  15
             LGE F+  SKGLYR+
Sbjct  2378  LGETFVTHSKGLYRK  2422


>Wuhan seafood market pneumonia virus isolate 2019-nCoV_HKU-SZ-005b_2020, complete genome
Sequence ID: MN975262.1 Length: 29891 
Range 1: 2378 to 2422

Score:27.3 bits(59), Expect:5e-04, 
Method:Composition-based stats., 
Identities:10/15(67%), Positives:12/15(80%), Gaps:0/15(0%)

Query  1     LGEVFIAQSKGLYRQ  15
             LGE F+  SKGLYR+
Sbjct  2378  LGETFVTHSKGLYRK  2422


>Wuhan seafood market pneumonia virus isolate 2019-nCoV/USA-CA2/2020, complete genome
Sequence ID: MN994468.1 Length: 29883 
Range 1: 2378 to 2422

Score:27.3 bits(59), Expect:5e-04, 
Method:Composition-based stats., 
Identities:10/15(67%), Positives:12/15(80%), Gaps:0/15(0%)

Query  1     LGEVFIAQSKGLYRQ  15
             LGE F+  SKGLYR+
Sbjct  2378  LGETFVTHSKGLYRK  2422


>Wuhan seafood market pneumonia virus isolate 2019-nCoV/USA-AZ1/2020, complete genome
Sequence ID: MN997409.1 Length: 29882 
Range 1: 2378 to 2422

Score:27.3 bits(59), Expect:5e-04, 
Method:Composition-based stats., 
Identities:10/15(67%), Positives:12/15(80%), Gaps:0/15(0%)

Query  1     LGEVFIAQSKGLYRQ  15
             LGE F+  SKGLYR+
Sbjct  2378  LGETFVTHSKGLYRK  2422


>Wuhan seafood market pneumonia virus isolate 2019-nCoV/USA-CA1/2020, complete genome
Sequence ID: MN994467.1 Length: 29882 
Range 1: 2378 to 2422

Score:27.3 bits(59), Expect:5e-04, 
Method:Composition-based stats., 
Identities:10/15(67%), Positives:12/15(80%), Gaps:0/15(0%)

Query  1     LGEVFIAQSKGLYRQ  15
             LGE F+  SKGLYR+
Sbjct  2378  LGETFVTHSKGLYRK  2422


>Wuhan seafood market pneumonia virus isolate 2019-nCoV WHU02, complete genome
Sequence ID: MN988669.1 Length: 29881 
Range 1: 2377 to 2421

Score:27.3 bits(59), Expect:5e-04, 
Method:Composition-based stats., 
Identities:10/15(67%), Positives:12/15(80%), Gaps:0/15(0%)

Query  1     LGEVFIAQSKGLYRQ  15
             LGE F+  SKGLYR+
Sbjct  2377  LGETFVTHSKGLYRK  2421


>Wuhan seafood market pneumonia virus isolate 2019-nCoV WHU01, complete genome
Sequence ID: MN988668.1 Length: 29881 
Range 1: 2377 to 2421

Score:27.3 bits(59), Expect:5e-04, 
Method:Composition-based stats., 
Identities:10/15(67%), Positives:12/15(80%), Gaps:0/15(0%)

Query  1     LGEVFIAQSKGLYRQ  15
             LGE F+  SKGLYR+
Sbjct  2377  LGETFVTHSKGLYRK  2421


>Wuhan seafood market pneumonia virus isolate 2019-nCoV/USA-IL1/2020, complete genome
Sequence ID: MN988713.1 Length: 29882 
Range 1: 2378 to 2422

Score:27.3 bits(59), Expect:5e-04, 
Method:Composition-based stats., 
Identities:10/15(67%), Positives:12/15(80%), Gaps:0/15(0%)

Query  1     LGEVFIAQSKGLYRQ  15
             LGE F+  SKGLYR+
Sbjct  2378  LGETFVTHSKGLYRK  2422


>Wuhan seafood market pneumonia virus isolate 2019-nCoV/USA-WA1/2020, complete genome
Sequence ID: MN985325.1 Length: 29882 
Range 1: 2378 to 2422

Score:27.3 bits(59), Expect:5e-04, 
Method:Composition-based stats., 
Identities:10/15(67%), Positives:12/15(80%), Gaps:0/15(0%)

Query  1     LGEVFIAQSKGLYRQ  15
             LGE F+  SKGLYR+
Sbjct  2378  LGETFVTHSKGLYRK  2422


>Wuhan seafood market pneumonia virus isolate 2019-nCoV_HKU-SZ-002a_2020, complete genome
Sequence ID: MN938384.1 Length: 29838 
Range 1: 2346 to 2390

Score:27.3 bits(59), Expect:5e-04, 
Method:Composition-based stats., 
Identities:10/15(67%), Positives:12/15(80%), Gaps:0/15(0%)

Query  1     LGEVFIAQSKGLYRQ  15
             LGE F+  SKGLYR+
Sbjct  2346  LGETFVTHSKGLYRK  2390


Query #1254: 36103 Query ID: lcl|Query_43118 Length: 15

Sequences producing significant alignments:
                                                                  Max    Total Query   E   Per.                  
Description                                                       Score  Score cover Value Ident  Accession        
Wuhan seafood market pneumonia virus isolate Wuhan-Hu-1,...       32.3   32.3  100%  7e-06 100.00 NC_045512.2      
Wuhan seafood market pneumonia virus isolate...                   32.3   32.3  100%  7e-06 100.00 MN975262.1       
Wuhan seafood market pneumonia virus isolate...                   32.3   32.3  100%  7e-06 100.00 MN994468.1       
Wuhan seafood market pneumonia virus isolate...                   32.3   32.3  100%  7e-06 100.00 MN997409.1       
Wuhan seafood market pneumonia virus isolate...                   32.3   32.3  100%  7e-06 100.00 MN994467.1       
Wuhan seafood market pneumonia virus isolate 2019-nCoV WHU02,...  32.3   32.3  100%  7e-06 100.00 MN988669.1       
Wuhan seafood market pneumonia virus isolate 2019-nCoV WHU01,...  32.3   32.3  100%  7e-06 100.00 MN988668.1       
Wuhan seafood market pneumonia virus isolate...                   32.3   32.3  100%  7e-06 100.00 MN988713.1       
Wuhan seafood market pneumonia virus isolate...                   32.3   32.3  100%  7e-06 100.00 MN985325.1       
Wuhan seafood market pneumonia virus isolate...                   32.3   32.3  100%  7e-06 100.00 MN938384.1       


Alignments:
>Wuhan seafood market pneumonia virus isolate Wuhan-Hu-1, complete genome
Sequence ID: NC_045512.2 Length: 29903 
>Wuhan seafood market pneumonia virus isolate Wuhan-Hu-1, complete genome
Sequence ID: MN908947.3 Length: 29903  
Range 1: 25214 to 25258

Score:32.3 bits(72), Expect:7e-06, 
Method:Composition-based stats., 
Identities:15/15(100%), Positives:15/15(100%), Gaps:0/15(0%)

Query  1      LGFIAGLIAIVMVTI  15
              LGFIAGLIAIVMVTI
Sbjct  25214  LGFIAGLIAIVMVTI  25258


>Wuhan seafood market pneumonia virus isolate 2019-nCoV_HKU-SZ-005b_2020, complete genome
Sequence ID: MN975262.1 Length: 29891 
Range 1: 25214 to 25258

Score:32.3 bits(72), Expect:7e-06, 
Method:Composition-based stats., 
Identities:15/15(100%), Positives:15/15(100%), Gaps:0/15(0%)

Query  1      LGFIAGLIAIVMVTI  15
              LGFIAGLIAIVMVTI
Sbjct  25214  LGFIAGLIAIVMVTI  25258


>Wuhan seafood market pneumonia virus isolate 2019-nCoV/USA-CA2/2020, complete genome
Sequence ID: MN994468.1 Length: 29883 
Range 1: 25214 to 25258

Score:32.3 bits(72), Expect:7e-06, 
Method:Composition-based stats., 
Identities:15/15(100%), Positives:15/15(100%), Gaps:0/15(0%)

Query  1      LGFIAGLIAIVMVTI  15
              LGFIAGLIAIVMVTI
Sbjct  25214  LGFIAGLIAIVMVTI  25258


>Wuhan seafood market pneumonia virus isolate 2019-nCoV/USA-AZ1/2020, complete genome
Sequence ID: MN997409.1 Length: 29882 
Range 1: 25214 to 25258

Score:32.3 bits(72), Expect:7e-06, 
Method:Composition-based stats., 
Identities:15/15(100%), Positives:15/15(100%), Gaps:0/15(0%)

Query  1      LGFIAGLIAIVMVTI  15
              LGFIAGLIAIVMVTI
Sbjct  25214  LGFIAGLIAIVMVTI  25258


>Wuhan seafood market pneumonia virus isolate 2019-nCoV/USA-CA1/2020, complete genome
Sequence ID: MN994467.1 Length: 29882 
Range 1: 25214 to 25258

Score:32.3 bits(72), Expect:7e-06, 
Method:Composition-based stats., 
Identities:15/15(100%), Positives:15/15(100%), Gaps:0/15(0%)

Query  1      LGFIAGLIAIVMVTI  15
              LGFIAGLIAIVMVTI
Sbjct  25214  LGFIAGLIAIVMVTI  25258


>Wuhan seafood market pneumonia virus isolate 2019-nCoV WHU02, complete genome
Sequence ID: MN988669.1 Length: 29881 
Range 1: 25213 to 25257

Score:32.3 bits(72), Expect:7e-06, 
Method:Composition-based stats., 
Identities:15/15(100%), Positives:15/15(100%), Gaps:0/15(0%)

Query  1      LGFIAGLIAIVMVTI  15
              LGFIAGLIAIVMVTI
Sbjct  25213  LGFIAGLIAIVMVTI  25257


>Wuhan seafood market pneumonia virus isolate 2019-nCoV WHU01, complete genome
Sequence ID: MN988668.1 Length: 29881 
Range 1: 25213 to 25257

Score:32.3 bits(72), Expect:7e-06, 
Method:Composition-based stats., 
Identities:15/15(100%), Positives:15/15(100%), Gaps:0/15(0%)

Query  1      LGFIAGLIAIVMVTI  15
              LGFIAGLIAIVMVTI
Sbjct  25213  LGFIAGLIAIVMVTI  25257


>Wuhan seafood market pneumonia virus isolate 2019-nCoV/USA-IL1/2020, complete genome
Sequence ID: MN988713.1 Length: 29882 
Range 1: 25214 to 25258

Score:32.3 bits(72), Expect:7e-06, 
Method:Composition-based stats., 
Identities:15/15(100%), Positives:15/15(100%), Gaps:0/15(0%)

Query  1      LGFIAGLIAIVMVTI  15
              LGFIAGLIAIVMVTI
Sbjct  25214  LGFIAGLIAIVMVTI  25258


>Wuhan seafood market pneumonia virus isolate 2019-nCoV/USA-WA1/2020, complete genome
Sequence ID: MN985325.1 Length: 29882 
Range 1: 25214 to 25258

Score:32.3 bits(72), Expect:7e-06, 
Method:Composition-based stats., 
Identities:15/15(100%), Positives:15/15(100%), Gaps:0/15(0%)

Query  1      LGFIAGLIAIVMVTI  15
              LGFIAGLIAIVMVTI
Sbjct  25214  LGFIAGLIAIVMVTI  25258


>Wuhan seafood market pneumonia virus isolate 2019-nCoV_HKU-SZ-002a_2020, complete genome
Sequence ID: MN938384.1 Length: 29838 
Range 1: 25182 to 25226

Score:32.3 bits(72), Expect:7e-06, 
Method:Composition-based stats., 
Identities:15/15(100%), Positives:15/15(100%), Gaps:0/15(0%)

Query  1      LGFIAGLIAIVMVTI  15
              LGFIAGLIAIVMVTI
Sbjct  25182  LGFIAGLIAIVMVTI  25226


Query #1255: 36164 Query ID: lcl|Query_43119 Length: 15

No significant similarity found.


Query #1256: 36167 Query ID: lcl|Query_43120 Length: 17

No significant similarity found.


Query #1257: 36320 Query ID: lcl|Query_43121 Length: 15

No significant similarity found.


Query #1258: 36351 Query ID: lcl|Query_43122 Length: 15

Sequences producing significant alignments:
                                                                  Max    Total Query   E   Per.                  
Description                                                       Score  Score cover Value Ident  Accession        
Wuhan seafood market pneumonia virus isolate Wuhan-Hu-1,...       34.3   34.3  100%  2e-06 100.00 NC_045512.2      
Wuhan seafood market pneumonia virus isolate...                   34.3   34.3  100%  2e-06 100.00 MN975262.1       
Wuhan seafood market pneumonia virus isolate...                   34.3   34.3  100%  2e-06 100.00 MN994468.1       
Wuhan seafood market pneumonia virus isolate...                   34.3   34.3  100%  2e-06 100.00 MN997409.1       
Wuhan seafood market pneumonia virus isolate...                   34.3   34.3  100%  2e-06 100.00 MN994467.1       
Wuhan seafood market pneumonia virus isolate 2019-nCoV WHU02,...  34.3   34.3  100%  2e-06 100.00 MN988669.1       
Wuhan seafood market pneumonia virus isolate 2019-nCoV WHU01,...  34.3   34.3  100%  2e-06 100.00 MN988668.1       
Wuhan seafood market pneumonia virus isolate...                   34.3   34.3  100%  2e-06 100.00 MN988713.1       
Wuhan seafood market pneumonia virus isolate...                   34.3   34.3  100%  2e-06 100.00 MN985325.1       
Wuhan seafood market pneumonia virus isolate...                   34.3   34.3  100%  2e-06 100.00 MN938384.1       


Alignments:
>Wuhan seafood market pneumonia virus isolate Wuhan-Hu-1, complete genome
Sequence ID: NC_045512.2 Length: 29903 
>Wuhan seafood market pneumonia virus isolate Wuhan-Hu-1, complete genome
Sequence ID: MN908947.3 Length: 29903  
Range 1: 11687 to 11731

Score:34.3 bits(77), Expect:2e-06, 
Method:Composition-based stats., 
Identities:15/15(100%), Positives:15/15(100%), Gaps:0/15(0%)

Query  1      LGVYDYLVSTQEFRY  15
              LGVYDYLVSTQEFRY
Sbjct  11687  LGVYDYLVSTQEFRY  11731


>Wuhan seafood market pneumonia virus isolate 2019-nCoV_HKU-SZ-005b_2020, complete genome
Sequence ID: MN975262.1 Length: 29891 
Range 1: 11687 to 11731

Score:34.3 bits(77), Expect:2e-06, 
Method:Composition-based stats., 
Identities:15/15(100%), Positives:15/15(100%), Gaps:0/15(0%)

Query  1      LGVYDYLVSTQEFRY  15
              LGVYDYLVSTQEFRY
Sbjct  11687  LGVYDYLVSTQEFRY  11731


>Wuhan seafood market pneumonia virus isolate 2019-nCoV/USA-CA2/2020, complete genome
Sequence ID: MN994468.1 Length: 29883 
Range 1: 11687 to 11731

Score:34.3 bits(77), Expect:2e-06, 
Method:Composition-based stats., 
Identities:15/15(100%), Positives:15/15(100%), Gaps:0/15(0%)

Query  1      LGVYDYLVSTQEFRY  15
              LGVYDYLVSTQEFRY
Sbjct  11687  LGVYDYLVSTQEFRY  11731


>Wuhan seafood market pneumonia virus isolate 2019-nCoV/USA-AZ1/2020, complete genome
Sequence ID: MN997409.1 Length: 29882 
Range 1: 11687 to 11731

Score:34.3 bits(77), Expect:2e-06, 
Method:Composition-based stats., 
Identities:15/15(100%), Positives:15/15(100%), Gaps:0/15(0%)

Query  1      LGVYDYLVSTQEFRY  15
              LGVYDYLVSTQEFRY
Sbjct  11687  LGVYDYLVSTQEFRY  11731


>Wuhan seafood market pneumonia virus isolate 2019-nCoV/USA-CA1/2020, complete genome
Sequence ID: MN994467.1 Length: 29882 
Range 1: 11687 to 11731

Score:34.3 bits(77), Expect:2e-06, 
Method:Composition-based stats., 
Identities:15/15(100%), Positives:15/15(100%), Gaps:0/15(0%)

Query  1      LGVYDYLVSTQEFRY  15
              LGVYDYLVSTQEFRY
Sbjct  11687  LGVYDYLVSTQEFRY  11731


>Wuhan seafood market pneumonia virus isolate 2019-nCoV WHU02, complete genome
Sequence ID: MN988669.1 Length: 29881 
Range 1: 11686 to 11730

Score:34.3 bits(77), Expect:2e-06, 
Method:Composition-based stats., 
Identities:15/15(100%), Positives:15/15(100%), Gaps:0/15(0%)

Query  1      LGVYDYLVSTQEFRY  15
              LGVYDYLVSTQEFRY
Sbjct  11686  LGVYDYLVSTQEFRY  11730


>Wuhan seafood market pneumonia virus isolate 2019-nCoV WHU01, complete genome
Sequence ID: MN988668.1 Length: 29881 
Range 1: 11686 to 11730

Score:34.3 bits(77), Expect:2e-06, 
Method:Composition-based stats., 
Identities:15/15(100%), Positives:15/15(100%), Gaps:0/15(0%)

Query  1      LGVYDYLVSTQEFRY  15
              LGVYDYLVSTQEFRY
Sbjct  11686  LGVYDYLVSTQEFRY  11730


>Wuhan seafood market pneumonia virus isolate 2019-nCoV/USA-IL1/2020, complete genome
Sequence ID: MN988713.1 Length: 29882 
Range 1: 11687 to 11731

Score:34.3 bits(77), Expect:2e-06, 
Method:Composition-based stats., 
Identities:15/15(100%), Positives:15/15(100%), Gaps:0/15(0%)

Query  1      LGVYDYLVSTQEFRY  15
              LGVYDYLVSTQEFRY
Sbjct  11687  LGVYDYLVSTQEFRY  11731


>Wuhan seafood market pneumonia virus isolate 2019-nCoV/USA-WA1/2020, complete genome
Sequence ID: MN985325.1 Length: 29882 
Range 1: 11687 to 11731

Score:34.3 bits(77), Expect:2e-06, 
Method:Composition-based stats., 
Identities:15/15(100%), Positives:15/15(100%), Gaps:0/15(0%)

Query  1      LGVYDYLVSTQEFRY  15
              LGVYDYLVSTQEFRY
Sbjct  11687  LGVYDYLVSTQEFRY  11731


>Wuhan seafood market pneumonia virus isolate 2019-nCoV_HKU-SZ-002a_2020, complete genome
Sequence ID: MN938384.1 Length: 29838 
Range 1: 11655 to 11699

Score:34.3 bits(77), Expect:2e-06, 
Method:Composition-based stats., 
Identities:15/15(100%), Positives:15/15(100%), Gaps:0/15(0%)

Query  1      LGVYDYLVSTQEFRY  15
              LGVYDYLVSTQEFRY
Sbjct  11655  LGVYDYLVSTQEFRY  11699


Query #1259: 36365 Query ID: lcl|Query_43123 Length: 15

Sequences producing significant alignments:
                                                                  Max    Total Query   E   Per.                  
Description                                                       Score  Score cover Value Ident  Accession        
Wuhan seafood market pneumonia virus isolate Wuhan-Hu-1,...       37.7   37.7  100%  1e-07 100.00 NC_045512.2      
Wuhan seafood market pneumonia virus isolate...                   37.7   37.7  100%  1e-07 100.00 MN975262.1       
Wuhan seafood market pneumonia virus isolate...                   37.7   37.7  100%  1e-07 100.00 MN994468.1       
Wuhan seafood market pneumonia virus isolate...                   37.7   37.7  100%  1e-07 100.00 MN997409.1       
Wuhan seafood market pneumonia virus isolate...                   37.7   37.7  100%  1e-07 100.00 MN994467.1       
Wuhan seafood market pneumonia virus isolate 2019-nCoV WHU02,...  37.7   37.7  100%  1e-07 100.00 MN988669.1       
Wuhan seafood market pneumonia virus isolate 2019-nCoV WHU01,...  37.7   37.7  100%  1e-07 100.00 MN988668.1       
Wuhan seafood market pneumonia virus isolate...                   37.7   37.7  100%  1e-07 100.00 MN988713.1       
Wuhan seafood market pneumonia virus isolate...                   37.7   37.7  100%  1e-07 100.00 MN985325.1       
Wuhan seafood market pneumonia virus isolate...                   37.7   37.7  100%  1e-07 100.00 MN938384.1       


Alignments:
>Wuhan seafood market pneumonia virus isolate Wuhan-Hu-1, complete genome
Sequence ID: NC_045512.2 Length: 29903 
>Wuhan seafood market pneumonia virus isolate Wuhan-Hu-1, complete genome
Sequence ID: MN908947.3 Length: 29903  
Range 1: 19024 to 19068

Score:37.7 bits(86), Expect:1e-07, 
Method:Composition-based stats., 
Identities:15/15(100%), Positives:15/15(100%), Gaps:0/15(0%)

Query  1      LHDIGNPKAIKCVPQ  15
              LHDIGNPKAIKCVPQ
Sbjct  19024  LHDIGNPKAIKCVPQ  19068


>Wuhan seafood market pneumonia virus isolate 2019-nCoV_HKU-SZ-005b_2020, complete genome
Sequence ID: MN975262.1 Length: 29891 
Range 1: 19024 to 19068

Score:37.7 bits(86), Expect:1e-07, 
Method:Composition-based stats., 
Identities:15/15(100%), Positives:15/15(100%), Gaps:0/15(0%)

Query  1      LHDIGNPKAIKCVPQ  15
              LHDIGNPKAIKCVPQ
Sbjct  19024  LHDIGNPKAIKCVPQ  19068


>Wuhan seafood market pneumonia virus isolate 2019-nCoV/USA-CA2/2020, complete genome
Sequence ID: MN994468.1 Length: 29883 
Range 1: 19024 to 19068

Score:37.7 bits(86), Expect:1e-07, 
Method:Composition-based stats., 
Identities:15/15(100%), Positives:15/15(100%), Gaps:0/15(0%)

Query  1      LHDIGNPKAIKCVPQ  15
              LHDIGNPKAIKCVPQ
Sbjct  19024  LHDIGNPKAIKCVPQ  19068


>Wuhan seafood market pneumonia virus isolate 2019-nCoV/USA-AZ1/2020, complete genome
Sequence ID: MN997409.1 Length: 29882 
Range 1: 19024 to 19068

Score:37.7 bits(86), Expect:1e-07, 
Method:Composition-based stats., 
Identities:15/15(100%), Positives:15/15(100%), Gaps:0/15(0%)

Query  1      LHDIGNPKAIKCVPQ  15
              LHDIGNPKAIKCVPQ
Sbjct  19024  LHDIGNPKAIKCVPQ  19068


>Wuhan seafood market pneumonia virus isolate 2019-nCoV/USA-CA1/2020, complete genome
Sequence ID: MN994467.1 Length: 29882 
Range 1: 19024 to 19068

Score:37.7 bits(86), Expect:1e-07, 
Method:Composition-based stats., 
Identities:15/15(100%), Positives:15/15(100%), Gaps:0/15(0%)

Query  1      LHDIGNPKAIKCVPQ  15
              LHDIGNPKAIKCVPQ
Sbjct  19024  LHDIGNPKAIKCVPQ  19068


>Wuhan seafood market pneumonia virus isolate 2019-nCoV WHU02, complete genome
Sequence ID: MN988669.1 Length: 29881 
Range 1: 19023 to 19067

Score:37.7 bits(86), Expect:1e-07, 
Method:Composition-based stats., 
Identities:15/15(100%), Positives:15/15(100%), Gaps:0/15(0%)

Query  1      LHDIGNPKAIKCVPQ  15
              LHDIGNPKAIKCVPQ
Sbjct  19023  LHDIGNPKAIKCVPQ  19067


>Wuhan seafood market pneumonia virus isolate 2019-nCoV WHU01, complete genome
Sequence ID: MN988668.1 Length: 29881 
Range 1: 19023 to 19067

Score:37.7 bits(86), Expect:1e-07, 
Method:Composition-based stats., 
Identities:15/15(100%), Positives:15/15(100%), Gaps:0/15(0%)

Query  1      LHDIGNPKAIKCVPQ  15
              LHDIGNPKAIKCVPQ
Sbjct  19023  LHDIGNPKAIKCVPQ  19067


>Wuhan seafood market pneumonia virus isolate 2019-nCoV/USA-IL1/2020, complete genome
Sequence ID: MN988713.1 Length: 29882 
Range 1: 19024 to 19068

Score:37.7 bits(86), Expect:1e-07, 
Method:Composition-based stats., 
Identities:15/15(100%), Positives:15/15(100%), Gaps:0/15(0%)

Query  1      LHDIGNPKAIKCVPQ  15
              LHDIGNPKAIKCVPQ
Sbjct  19024  LHDIGNPKAIKCVPQ  19068


>Wuhan seafood market pneumonia virus isolate 2019-nCoV/USA-WA1/2020, complete genome
Sequence ID: MN985325.1 Length: 29882 
Range 1: 19024 to 19068

Score:37.7 bits(86), Expect:1e-07, 
Method:Composition-based stats., 
Identities:15/15(100%), Positives:15/15(100%), Gaps:0/15(0%)

Query  1      LHDIGNPKAIKCVPQ  15
              LHDIGNPKAIKCVPQ
Sbjct  19024  LHDIGNPKAIKCVPQ  19068


>Wuhan seafood market pneumonia virus isolate 2019-nCoV_HKU-SZ-002a_2020, complete genome
Sequence ID: MN938384.1 Length: 29838 
Range 1: 18992 to 19036

Score:37.7 bits(86), Expect:1e-07, 
Method:Composition-based stats., 
Identities:15/15(100%), Positives:15/15(100%), Gaps:0/15(0%)

Query  1      LHDIGNPKAIKCVPQ  15
              LHDIGNPKAIKCVPQ
Sbjct  18992  LHDIGNPKAIKCVPQ  19036


Query #1260: 36386 Query ID: lcl|Query_43124 Length: 15

No significant similarity found.


Query #1261: 36458 Query ID: lcl|Query_43125 Length: 15

Sequences producing significant alignments:
                                                                  Max    Total Query   E   Per.                  
Description                                                       Score  Score cover Value Ident  Accession        
Wuhan seafood market pneumonia virus isolate Wuhan-Hu-1,...       32.0   32.0  100%  1e-05 93.33  NC_045512.2      
Wuhan seafood market pneumonia virus isolate...                   32.0   32.0  100%  1e-05 93.33  MN975262.1       
Wuhan seafood market pneumonia virus isolate...                   32.0   32.0  100%  1e-05 93.33  MN994468.1       
Wuhan seafood market pneumonia virus isolate...                   32.0   32.0  100%  1e-05 93.33  MN997409.1       
Wuhan seafood market pneumonia virus isolate...                   32.0   32.0  100%  1e-05 93.33  MN994467.1       
Wuhan seafood market pneumonia virus isolate 2019-nCoV WHU02,...  32.0   32.0  100%  1e-05 93.33  MN988669.1       
Wuhan seafood market pneumonia virus isolate 2019-nCoV WHU01,...  32.0   32.0  100%  1e-05 93.33  MN988668.1       
Wuhan seafood market pneumonia virus isolate...                   32.0   32.0  100%  1e-05 93.33  MN988713.1       
Wuhan seafood market pneumonia virus isolate...                   32.0   32.0  100%  1e-05 93.33  MN985325.1       
Wuhan seafood market pneumonia virus isolate...                   32.0   32.0  100%  1e-05 93.33  MN938384.1       


Alignments:
>Wuhan seafood market pneumonia virus isolate Wuhan-Hu-1, complete genome
Sequence ID: NC_045512.2 Length: 29903 
>Wuhan seafood market pneumonia virus isolate Wuhan-Hu-1, complete genome
Sequence ID: MN908947.3 Length: 29903  
Range 1: 25232 to 25276

Score:32.0 bits(71), Expect:1e-05, 
Method:Composition-based stats., 
Identities:14/15(93%), Positives:15/15(100%), Gaps:0/15(0%)

Query  1      LIAIVMVTILLCCMT  15
              LIAIVMVTI+LCCMT
Sbjct  25232  LIAIVMVTIMLCCMT  25276


>Wuhan seafood market pneumonia virus isolate 2019-nCoV_HKU-SZ-005b_2020, complete genome
Sequence ID: MN975262.1 Length: 29891 
Range 1: 25232 to 25276

Score:32.0 bits(71), Expect:1e-05, 
Method:Composition-based stats., 
Identities:14/15(93%), Positives:15/15(100%), Gaps:0/15(0%)

Query  1      LIAIVMVTILLCCMT  15
              LIAIVMVTI+LCCMT
Sbjct  25232  LIAIVMVTIMLCCMT  25276


>Wuhan seafood market pneumonia virus isolate 2019-nCoV/USA-CA2/2020, complete genome
Sequence ID: MN994468.1 Length: 29883 
Range 1: 25232 to 25276

Score:32.0 bits(71), Expect:1e-05, 
Method:Composition-based stats., 
Identities:14/15(93%), Positives:15/15(100%), Gaps:0/15(0%)

Query  1      LIAIVMVTILLCCMT  15
              LIAIVMVTI+LCCMT
Sbjct  25232  LIAIVMVTIMLCCMT  25276


>Wuhan seafood market pneumonia virus isolate 2019-nCoV/USA-AZ1/2020, complete genome
Sequence ID: MN997409.1 Length: 29882 
Range 1: 25232 to 25276

Score:32.0 bits(71), Expect:1e-05, 
Method:Composition-based stats., 
Identities:14/15(93%), Positives:15/15(100%), Gaps:0/15(0%)

Query  1      LIAIVMVTILLCCMT  15
              LIAIVMVTI+LCCMT
Sbjct  25232  LIAIVMVTIMLCCMT  25276


>Wuhan seafood market pneumonia virus isolate 2019-nCoV/USA-CA1/2020, complete genome
Sequence ID: MN994467.1 Length: 29882 
Range 1: 25232 to 25276

Score:32.0 bits(71), Expect:1e-05, 
Method:Composition-based stats., 
Identities:14/15(93%), Positives:15/15(100%), Gaps:0/15(0%)

Query  1      LIAIVMVTILLCCMT  15
              LIAIVMVTI+LCCMT
Sbjct  25232  LIAIVMVTIMLCCMT  25276


>Wuhan seafood market pneumonia virus isolate 2019-nCoV WHU02, complete genome
Sequence ID: MN988669.1 Length: 29881 
Range 1: 25231 to 25275

Score:32.0 bits(71), Expect:1e-05, 
Method:Composition-based stats., 
Identities:14/15(93%), Positives:15/15(100%), Gaps:0/15(0%)

Query  1      LIAIVMVTILLCCMT  15
              LIAIVMVTI+LCCMT
Sbjct  25231  LIAIVMVTIMLCCMT  25275


>Wuhan seafood market pneumonia virus isolate 2019-nCoV WHU01, complete genome
Sequence ID: MN988668.1 Length: 29881 
Range 1: 25231 to 25275

Score:32.0 bits(71), Expect:1e-05, 
Method:Composition-based stats., 
Identities:14/15(93%), Positives:15/15(100%), Gaps:0/15(0%)

Query  1      LIAIVMVTILLCCMT  15
              LIAIVMVTI+LCCMT
Sbjct  25231  LIAIVMVTIMLCCMT  25275


>Wuhan seafood market pneumonia virus isolate 2019-nCoV/USA-IL1/2020, complete genome
Sequence ID: MN988713.1 Length: 29882 
Range 1: 25232 to 25276

Score:32.0 bits(71), Expect:1e-05, 
Method:Composition-based stats., 
Identities:14/15(93%), Positives:15/15(100%), Gaps:0/15(0%)

Query  1      LIAIVMVTILLCCMT  15
              LIAIVMVTI+LCCMT
Sbjct  25232  LIAIVMVTIMLCCMT  25276


>Wuhan seafood market pneumonia virus isolate 2019-nCoV/USA-WA1/2020, complete genome
Sequence ID: MN985325.1 Length: 29882 
Range 1: 25232 to 25276

Score:32.0 bits(71), Expect:1e-05, 
Method:Composition-based stats., 
Identities:14/15(93%), Positives:15/15(100%), Gaps:0/15(0%)

Query  1      LIAIVMVTILLCCMT  15
              LIAIVMVTI+LCCMT
Sbjct  25232  LIAIVMVTIMLCCMT  25276


>Wuhan seafood market pneumonia virus isolate 2019-nCoV_HKU-SZ-002a_2020, complete genome
Sequence ID: MN938384.1 Length: 29838 
Range 1: 25200 to 25244

Score:32.0 bits(71), Expect:1e-05, 
Method:Composition-based stats., 
Identities:14/15(93%), Positives:15/15(100%), Gaps:0/15(0%)

Query  1      LIAIVMVTILLCCMT  15
              LIAIVMVTI+LCCMT
Sbjct  25200  LIAIVMVTIMLCCMT  25244


Query #1262: 36464 Query ID: lcl|Query_43126 Length: 10

No significant similarity found.


Query #1263: 36477 Query ID: lcl|Query_43127 Length: 9

No significant similarity found.


Query #1264: 36481 Query ID: lcl|Query_43128 Length: 10

No significant similarity found.


Query #1265: 36529 Query ID: lcl|Query_43129 Length: 9

No significant similarity found.


Query #1266: 36579 Query ID: lcl|Query_43130 Length: 17

Sequences producing significant alignments:
                                                                  Max    Total Query   E   Per.                  
Description                                                       Score  Score cover Value Ident  Accession        
Wuhan seafood market pneumonia virus isolate Wuhan-Hu-1,...       35.8   35.8  100%  5e-07 88.24  NC_045512.2      
Wuhan seafood market pneumonia virus isolate...                   35.8   35.8  100%  5e-07 88.24  MN975262.1       
Wuhan seafood market pneumonia virus isolate...                   35.8   35.8  100%  5e-07 88.24  MN994468.1       
Wuhan seafood market pneumonia virus isolate...                   35.8   35.8  100%  5e-07 88.24  MN997409.1       
Wuhan seafood market pneumonia virus isolate...                   35.8   35.8  100%  5e-07 88.24  MN994467.1       
Wuhan seafood market pneumonia virus isolate 2019-nCoV WHU02,...  35.8   35.8  100%  5e-07 88.24  MN988669.1       
Wuhan seafood market pneumonia virus isolate 2019-nCoV WHU01,...  35.8   35.8  100%  5e-07 88.24  MN988668.1       
Wuhan seafood market pneumonia virus isolate...                   35.8   35.8  100%  5e-07 88.24  MN988713.1       
Wuhan seafood market pneumonia virus isolate...                   35.8   35.8  100%  5e-07 88.24  MN985325.1       
Wuhan seafood market pneumonia virus isolate...                   35.8   35.8  100%  5e-07 88.24  MN938384.1       


Alignments:
>Wuhan seafood market pneumonia virus isolate Wuhan-Hu-1, complete genome
Sequence ID: NC_045512.2 Length: 29903 
>Wuhan seafood market pneumonia virus isolate Wuhan-Hu-1, complete genome
Sequence ID: MN908947.3 Length: 29903  
Range 1: 23159 to 23209

Score:35.8 bits(81), Expect:5e-07, 
Method:Compositional matrix adjust., 
Identities:15/17(88%), Positives:17/17(100%), Gaps:0/17(0%)

Query  1      LIKNQCVNFNFNGLTGT  17
              L+KN+CVNFNFNGLTGT
Sbjct  23159  LVKNKCVNFNFNGLTGT  23209


>Wuhan seafood market pneumonia virus isolate 2019-nCoV_HKU-SZ-005b_2020, complete genome
Sequence ID: MN975262.1 Length: 29891 
Range 1: 23159 to 23209

Score:35.8 bits(81), Expect:5e-07, 
Method:Compositional matrix adjust., 
Identities:15/17(88%), Positives:17/17(100%), Gaps:0/17(0%)

Query  1      LIKNQCVNFNFNGLTGT  17
              L+KN+CVNFNFNGLTGT
Sbjct  23159  LVKNKCVNFNFNGLTGT  23209


>Wuhan seafood market pneumonia virus isolate 2019-nCoV/USA-CA2/2020, complete genome
Sequence ID: MN994468.1 Length: 29883 
Range 1: 23159 to 23209

Score:35.8 bits(81), Expect:5e-07, 
Method:Compositional matrix adjust., 
Identities:15/17(88%), Positives:17/17(100%), Gaps:0/17(0%)

Query  1      LIKNQCVNFNFNGLTGT  17
              L+KN+CVNFNFNGLTGT
Sbjct  23159  LVKNKCVNFNFNGLTGT  23209


>Wuhan seafood market pneumonia virus isolate 2019-nCoV/USA-AZ1/2020, complete genome
Sequence ID: MN997409.1 Length: 29882 
Range 1: 23159 to 23209

Score:35.8 bits(81), Expect:5e-07, 
Method:Compositional matrix adjust., 
Identities:15/17(88%), Positives:17/17(100%), Gaps:0/17(0%)

Query  1      LIKNQCVNFNFNGLTGT  17
              L+KN+CVNFNFNGLTGT
Sbjct  23159  LVKNKCVNFNFNGLTGT  23209


>Wuhan seafood market pneumonia virus isolate 2019-nCoV/USA-CA1/2020, complete genome
Sequence ID: MN994467.1 Length: 29882 
Range 1: 23159 to 23209

Score:35.8 bits(81), Expect:5e-07, 
Method:Compositional matrix adjust., 
Identities:15/17(88%), Positives:17/17(100%), Gaps:0/17(0%)

Query  1      LIKNQCVNFNFNGLTGT  17
              L+KN+CVNFNFNGLTGT
Sbjct  23159  LVKNKCVNFNFNGLTGT  23209


>Wuhan seafood market pneumonia virus isolate 2019-nCoV WHU02, complete genome
Sequence ID: MN988669.1 Length: 29881 
Range 1: 23158 to 23208

Score:35.8 bits(81), Expect:5e-07, 
Method:Compositional matrix adjust., 
Identities:15/17(88%), Positives:17/17(100%), Gaps:0/17(0%)

Query  1      LIKNQCVNFNFNGLTGT  17
              L+KN+CVNFNFNGLTGT
Sbjct  23158  LVKNKCVNFNFNGLTGT  23208


>Wuhan seafood market pneumonia virus isolate 2019-nCoV WHU01, complete genome
Sequence ID: MN988668.1 Length: 29881 
Range 1: 23158 to 23208

Score:35.8 bits(81), Expect:5e-07, 
Method:Compositional matrix adjust., 
Identities:15/17(88%), Positives:17/17(100%), Gaps:0/17(0%)

Query  1      LIKNQCVNFNFNGLTGT  17
              L+KN+CVNFNFNGLTGT
Sbjct  23158  LVKNKCVNFNFNGLTGT  23208


>Wuhan seafood market pneumonia virus isolate 2019-nCoV/USA-IL1/2020, complete genome
Sequence ID: MN988713.1 Length: 29882 
Range 1: 23159 to 23209

Score:35.8 bits(81), Expect:5e-07, 
Method:Compositional matrix adjust., 
Identities:15/17(88%), Positives:17/17(100%), Gaps:0/17(0%)

Query  1      LIKNQCVNFNFNGLTGT  17
              L+KN+CVNFNFNGLTGT
Sbjct  23159  LVKNKCVNFNFNGLTGT  23209


>Wuhan seafood market pneumonia virus isolate 2019-nCoV/USA-WA1/2020, complete genome
Sequence ID: MN985325.1 Length: 29882 
Range 1: 23159 to 23209

Score:35.8 bits(81), Expect:5e-07, 
Method:Compositional matrix adjust., 
Identities:15/17(88%), Positives:17/17(100%), Gaps:0/17(0%)

Query  1      LIKNQCVNFNFNGLTGT  17
              L+KN+CVNFNFNGLTGT
Sbjct  23159  LVKNKCVNFNFNGLTGT  23209


>Wuhan seafood market pneumonia virus isolate 2019-nCoV_HKU-SZ-002a_2020, complete genome
Sequence ID: MN938384.1 Length: 29838 
Range 1: 23127 to 23177

Score:35.8 bits(81), Expect:5e-07, 
Method:Compositional matrix adjust., 
Identities:15/17(88%), Positives:17/17(100%), Gaps:0/17(0%)

Query  1      LIKNQCVNFNFNGLTGT  17
              L+KN+CVNFNFNGLTGT
Sbjct  23127  LVKNKCVNFNFNGLTGT  23177


Query #1267: 36592 Query ID: lcl|Query_43131 Length: 9

No significant similarity found.


Query #1268: 36724 Query ID: lcl|Query_43132 Length: 9

No significant similarity found.


Query #1269: 36738 Query ID: lcl|Query_43133 Length: 9

No significant similarity found.


Query #1270: 36749 Query ID: lcl|Query_43134 Length: 15

No significant similarity found.


Query #1271: 36752 Query ID: lcl|Query_43135 Length: 10

No significant similarity found.


Query #1272: 36815 Query ID: lcl|Query_43136 Length: 17

Sequences producing significant alignments:
                                                                  Max    Total Query   E   Per.                  
Description                                                       Score  Score cover Value Ident  Accession        
Wuhan seafood market pneumonia virus isolate Wuhan-Hu-1,...       30.4   30.4  94%   4e-05 68.75  NC_045512.2      
Wuhan seafood market pneumonia virus isolate...                   30.4   30.4  94%   4e-05 68.75  MN975262.1       
Wuhan seafood market pneumonia virus isolate...                   30.4   30.4  94%   4e-05 68.75  MN994468.1       
Wuhan seafood market pneumonia virus isolate...                   30.4   30.4  94%   4e-05 68.75  MN997409.1       
Wuhan seafood market pneumonia virus isolate...                   30.4   30.4  94%   4e-05 68.75  MN994467.1       
Wuhan seafood market pneumonia virus isolate 2019-nCoV WHU02,...  30.4   30.4  94%   4e-05 68.75  MN988669.1       
Wuhan seafood market pneumonia virus isolate 2019-nCoV WHU01,...  30.4   30.4  94%   4e-05 68.75  MN988668.1       
Wuhan seafood market pneumonia virus isolate...                   30.4   30.4  94%   4e-05 68.75  MN988713.1       
Wuhan seafood market pneumonia virus isolate...                   30.4   30.4  94%   4e-05 68.75  MN985325.1       
Wuhan seafood market pneumonia virus isolate...                   30.4   30.4  94%   4e-05 68.75  MN938384.1       


Alignments:
>Wuhan seafood market pneumonia virus isolate Wuhan-Hu-1, complete genome
Sequence ID: NC_045512.2 Length: 29903 
>Wuhan seafood market pneumonia virus isolate Wuhan-Hu-1, complete genome
Sequence ID: MN908947.3 Length: 29903  
Range 1: 22460 to 22507

Score:30.4 bits(67), Expect:4e-05, 
Method:Composition-based stats., 
Identities:11/16(69%), Positives:15/16(93%), Gaps:0/16(0%)

Query  2      KCSVKSFEIDKGIYQT  17
              KC++KSF ++KGIYQT
Sbjct  22460  KCTLKSFTVEKGIYQT  22507


>Wuhan seafood market pneumonia virus isolate 2019-nCoV_HKU-SZ-005b_2020, complete genome
Sequence ID: MN975262.1 Length: 29891 
Range 1: 22460 to 22507

Score:30.4 bits(67), Expect:4e-05, 
Method:Composition-based stats., 
Identities:11/16(69%), Positives:15/16(93%), Gaps:0/16(0%)

Query  2      KCSVKSFEIDKGIYQT  17
              KC++KSF ++KGIYQT
Sbjct  22460  KCTLKSFTVEKGIYQT  22507


>Wuhan seafood market pneumonia virus isolate 2019-nCoV/USA-CA2/2020, complete genome
Sequence ID: MN994468.1 Length: 29883 
Range 1: 22460 to 22507

Score:30.4 bits(67), Expect:4e-05, 
Method:Composition-based stats., 
Identities:11/16(69%), Positives:15/16(93%), Gaps:0/16(0%)

Query  2      KCSVKSFEIDKGIYQT  17
              KC++KSF ++KGIYQT
Sbjct  22460  KCTLKSFTVEKGIYQT  22507


>Wuhan seafood market pneumonia virus isolate 2019-nCoV/USA-AZ1/2020, complete genome
Sequence ID: MN997409.1 Length: 29882 
Range 1: 22460 to 22507

Score:30.4 bits(67), Expect:4e-05, 
Method:Composition-based stats., 
Identities:11/16(69%), Positives:15/16(93%), Gaps:0/16(0%)

Query  2      KCSVKSFEIDKGIYQT  17
              KC++KSF ++KGIYQT
Sbjct  22460  KCTLKSFTVEKGIYQT  22507


>Wuhan seafood market pneumonia virus isolate 2019-nCoV/USA-CA1/2020, complete genome
Sequence ID: MN994467.1 Length: 29882 
Range 1: 22460 to 22507

Score:30.4 bits(67), Expect:4e-05, 
Method:Composition-based stats., 
Identities:11/16(69%), Positives:15/16(93%), Gaps:0/16(0%)

Query  2      KCSVKSFEIDKGIYQT  17
              KC++KSF ++KGIYQT
Sbjct  22460  KCTLKSFTVEKGIYQT  22507


>Wuhan seafood market pneumonia virus isolate 2019-nCoV WHU02, complete genome
Sequence ID: MN988669.1 Length: 29881 
Range 1: 22459 to 22506

Score:30.4 bits(67), Expect:4e-05, 
Method:Composition-based stats., 
Identities:11/16(69%), Positives:15/16(93%), Gaps:0/16(0%)

Query  2      KCSVKSFEIDKGIYQT  17
              KC++KSF ++KGIYQT
Sbjct  22459  KCTLKSFTVEKGIYQT  22506


>Wuhan seafood market pneumonia virus isolate 2019-nCoV WHU01, complete genome
Sequence ID: MN988668.1 Length: 29881 
Range 1: 22459 to 22506

Score:30.4 bits(67), Expect:4e-05, 
Method:Composition-based stats., 
Identities:11/16(69%), Positives:15/16(93%), Gaps:0/16(0%)

Query  2      KCSVKSFEIDKGIYQT  17
              KC++KSF ++KGIYQT
Sbjct  22459  KCTLKSFTVEKGIYQT  22506


>Wuhan seafood market pneumonia virus isolate 2019-nCoV/USA-IL1/2020, complete genome
Sequence ID: MN988713.1 Length: 29882 
Range 1: 22460 to 22507

Score:30.4 bits(67), Expect:4e-05, 
Method:Composition-based stats., 
Identities:11/16(69%), Positives:15/16(93%), Gaps:0/16(0%)

Query  2      KCSVKSFEIDKGIYQT  17
              KC++KSF ++KGIYQT
Sbjct  22460  KCTLKSFTVEKGIYQT  22507


>Wuhan seafood market pneumonia virus isolate 2019-nCoV/USA-WA1/2020, complete genome
Sequence ID: MN985325.1 Length: 29882 
Range 1: 22460 to 22507

Score:30.4 bits(67), Expect:4e-05, 
Method:Composition-based stats., 
Identities:11/16(69%), Positives:15/16(93%), Gaps:0/16(0%)

Query  2      KCSVKSFEIDKGIYQT  17
              KC++KSF ++KGIYQT
Sbjct  22460  KCTLKSFTVEKGIYQT  22507


>Wuhan seafood market pneumonia virus isolate 2019-nCoV_HKU-SZ-002a_2020, complete genome
Sequence ID: MN938384.1 Length: 29838 
Range 1: 22428 to 22475

Score:30.4 bits(67), Expect:4e-05, 
Method:Composition-based stats., 
Identities:11/16(69%), Positives:15/16(93%), Gaps:0/16(0%)

Query  2      KCSVKSFEIDKGIYQT  17
              KC++KSF ++KGIYQT
Sbjct  22428  KCTLKSFTVEKGIYQT  22475


Query #1273: 36836 Query ID: lcl|Query_43137 Length: 15

Sequences producing significant alignments:
                                                                  Max    Total Query   E   Per.                  
Description                                                       Score  Score cover Value Ident  Accession        
Wuhan seafood market pneumonia virus isolate...                   34.7   34.7  100%  1e-06 100.00 MN997409.1       
Wuhan seafood market pneumonia virus isolate Wuhan-Hu-1,...       34.7   34.7  100%  1e-06 100.00 NC_045512.2      
Wuhan seafood market pneumonia virus isolate...                   34.7   34.7  100%  1e-06 100.00 MN975262.1       
Wuhan seafood market pneumonia virus isolate...                   34.7   34.7  100%  1e-06 100.00 MN994468.1       
Wuhan seafood market pneumonia virus isolate...                   34.7   34.7  100%  1e-06 100.00 MN994467.1       
Wuhan seafood market pneumonia virus isolate 2019-nCoV WHU02,...  34.7   34.7  100%  1e-06 100.00 MN988669.1       
Wuhan seafood market pneumonia virus isolate 2019-nCoV WHU01,...  34.7   34.7  100%  1e-06 100.00 MN988668.1       
Wuhan seafood market pneumonia virus isolate...                   34.7   34.7  100%  1e-06 100.00 MN988713.1       
Wuhan seafood market pneumonia virus isolate...                   34.7   34.7  100%  1e-06 100.00 MN985325.1       
Wuhan seafood market pneumonia virus isolate...                   34.7   34.7  100%  1e-06 100.00 MN938384.1       


Alignments:
>Wuhan seafood market pneumonia virus isolate 2019-nCoV/USA-AZ1/2020, complete genome
Sequence ID: MN997409.1 Length: 29882 
Range 1: 10856 to 10900

Score:34.7 bits(78), Expect:1e-06, 
Method:Composition-based stats., 
Identities:15/15(100%), Positives:15/15(100%), Gaps:0/15(0%)

Query  1      LKELLQNGMNGRTIL  15
              LKELLQNGMNGRTIL
Sbjct  10856  LKELLQNGMNGRTIL  10900


>Wuhan seafood market pneumonia virus isolate Wuhan-Hu-1, complete genome
Sequence ID: NC_045512.2 Length: 29903 
>Wuhan seafood market pneumonia virus isolate Wuhan-Hu-1, complete genome
Sequence ID: MN908947.3 Length: 29903  
Range 1: 10856 to 10900

Score:34.7 bits(78), Expect:1e-06, 
Method:Composition-based stats., 
Identities:15/15(100%), Positives:15/15(100%), Gaps:0/15(0%)

Query  1      LKELLQNGMNGRTIL  15
              LKELLQNGMNGRTIL
Sbjct  10856  LKELLQNGMNGRTIL  10900


>Wuhan seafood market pneumonia virus isolate 2019-nCoV_HKU-SZ-005b_2020, complete genome
Sequence ID: MN975262.1 Length: 29891 
Range 1: 10856 to 10900

Score:34.7 bits(78), Expect:1e-06, 
Method:Composition-based stats., 
Identities:15/15(100%), Positives:15/15(100%), Gaps:0/15(0%)

Query  1      LKELLQNGMNGRTIL  15
              LKELLQNGMNGRTIL
Sbjct  10856  LKELLQNGMNGRTIL  10900


>Wuhan seafood market pneumonia virus isolate 2019-nCoV/USA-CA2/2020, complete genome
Sequence ID: MN994468.1 Length: 29883 
Range 1: 10856 to 10900

Score:34.7 bits(78), Expect:1e-06, 
Method:Composition-based stats., 
Identities:15/15(100%), Positives:15/15(100%), Gaps:0/15(0%)

Query  1      LKELLQNGMNGRTIL  15
              LKELLQNGMNGRTIL
Sbjct  10856  LKELLQNGMNGRTIL  10900


>Wuhan seafood market pneumonia virus isolate 2019-nCoV/USA-CA1/2020, complete genome
Sequence ID: MN994467.1 Length: 29882 
Range 1: 10856 to 10900

Score:34.7 bits(78), Expect:1e-06, 
Method:Composition-based stats., 
Identities:15/15(100%), Positives:15/15(100%), Gaps:0/15(0%)

Query  1      LKELLQNGMNGRTIL  15
              LKELLQNGMNGRTIL
Sbjct  10856  LKELLQNGMNGRTIL  10900


>Wuhan seafood market pneumonia virus isolate 2019-nCoV WHU02, complete genome
Sequence ID: MN988669.1 Length: 29881 
Range 1: 10855 to 10899

Score:34.7 bits(78), Expect:1e-06, 
Method:Composition-based stats., 
Identities:15/15(100%), Positives:15/15(100%), Gaps:0/15(0%)

Query  1      LKELLQNGMNGRTIL  15
              LKELLQNGMNGRTIL
Sbjct  10855  LKELLQNGMNGRTIL  10899


>Wuhan seafood market pneumonia virus isolate 2019-nCoV WHU01, complete genome
Sequence ID: MN988668.1 Length: 29881 
Range 1: 10855 to 10899

Score:34.7 bits(78), Expect:1e-06, 
Method:Composition-based stats., 
Identities:15/15(100%), Positives:15/15(100%), Gaps:0/15(0%)

Query  1      LKELLQNGMNGRTIL  15
              LKELLQNGMNGRTIL
Sbjct  10855  LKELLQNGMNGRTIL  10899


>Wuhan seafood market pneumonia virus isolate 2019-nCoV/USA-IL1/2020, complete genome
Sequence ID: MN988713.1 Length: 29882 
Range 1: 10856 to 10900

Score:34.7 bits(78), Expect:1e-06, 
Method:Composition-based stats., 
Identities:15/15(100%), Positives:15/15(100%), Gaps:0/15(0%)

Query  1      LKELLQNGMNGRTIL  15
              LKELLQNGMNGRTIL
Sbjct  10856  LKELLQNGMNGRTIL  10900


>Wuhan seafood market pneumonia virus isolate 2019-nCoV/USA-WA1/2020, complete genome
Sequence ID: MN985325.1 Length: 29882 
Range 1: 10856 to 10900

Score:34.7 bits(78), Expect:1e-06, 
Method:Composition-based stats., 
Identities:15/15(100%), Positives:15/15(100%), Gaps:0/15(0%)

Query  1      LKELLQNGMNGRTIL  15
              LKELLQNGMNGRTIL
Sbjct  10856  LKELLQNGMNGRTIL  10900


>Wuhan seafood market pneumonia virus isolate 2019-nCoV_HKU-SZ-002a_2020, complete genome
Sequence ID: MN938384.1 Length: 29838 
Range 1: 10824 to 10868

Score:34.7 bits(78), Expect:1e-06, 
Method:Composition-based stats., 
Identities:15/15(100%), Positives:15/15(100%), Gaps:0/15(0%)

Query  1      LKELLQNGMNGRTIL  15
              LKELLQNGMNGRTIL
Sbjct  10824  LKELLQNGMNGRTIL  10868


Query #1274: 36839 Query ID: lcl|Query_43138 Length: 10

No significant similarity found.


Query #1275: 36856 Query ID: lcl|Query_43139 Length: 17

Sequences producing significant alignments:
                                                                  Max    Total Query   E   Per.                  
Description                                                       Score  Score cover Value Ident  Accession        
Wuhan seafood market pneumonia virus isolate Wuhan-Hu-1,...       15.8   15.8  70%   6.1   50.00  NC_045512.2      
Wuhan seafood market pneumonia virus isolate...                   15.8   15.8  70%   6.1   50.00  MN975262.1       
Wuhan seafood market pneumonia virus isolate...                   15.8   15.8  70%   6.1   50.00  MN994468.1       
Wuhan seafood market pneumonia virus isolate...                   15.8   15.8  70%   6.1   50.00  MN997409.1       
Wuhan seafood market pneumonia virus isolate...                   15.8   15.8  70%   6.1   50.00  MN994467.1       
Wuhan seafood market pneumonia virus isolate 2019-nCoV WHU02,...  15.8   15.8  70%   6.1   50.00  MN988669.1       
Wuhan seafood market pneumonia virus isolate 2019-nCoV WHU01,...  15.8   15.8  70%   6.1   50.00  MN988668.1       
Wuhan seafood market pneumonia virus isolate...                   15.8   15.8  70%   6.1   50.00  MN988713.1       
Wuhan seafood market pneumonia virus isolate...                   15.8   15.8  70%   6.1   50.00  MN985325.1       
Wuhan seafood market pneumonia virus isolate...                   15.8   15.8  70%   6.1   50.00  MN938384.1       


Alignments:
>Wuhan seafood market pneumonia virus isolate Wuhan-Hu-1, complete genome
Sequence ID: NC_045512.2 Length: 29903 
>Wuhan seafood market pneumonia virus isolate Wuhan-Hu-1, complete genome
Sequence ID: MN908947.3 Length: 29903  
Range 1: 25277 to 25342

Score:15.8 bits(29), Expect:6.1, 
Method:Composition-based stats., 
Identities:11/22(50%), Positives:11/22(50%), Gaps:10/22(45%)

Query  6      SCGSC----------CKFDEDD  17
              SC SC          CKFDEDD
Sbjct  25277  SCCSCLKGCCSCGSCCKFDEDD  25342


>Wuhan seafood market pneumonia virus isolate 2019-nCoV_HKU-SZ-005b_2020, complete genome
Sequence ID: MN975262.1 Length: 29891 
Range 1: 25277 to 25342

Score:15.8 bits(29), Expect:6.1, 
Method:Composition-based stats., 
Identities:11/22(50%), Positives:11/22(50%), Gaps:10/22(45%)

Query  6      SCGSC----------CKFDEDD  17
              SC SC          CKFDEDD
Sbjct  25277  SCCSCLKGCCSCGSCCKFDEDD  25342


>Wuhan seafood market pneumonia virus isolate 2019-nCoV/USA-CA2/2020, complete genome
Sequence ID: MN994468.1 Length: 29883 
Range 1: 25277 to 25342

Score:15.8 bits(29), Expect:6.1, 
Method:Composition-based stats., 
Identities:11/22(50%), Positives:11/22(50%), Gaps:10/22(45%)

Query  6      SCGSC----------CKFDEDD  17
              SC SC          CKFDEDD
Sbjct  25277  SCCSCLKGCCSCGSCCKFDEDD  25342


>Wuhan seafood market pneumonia virus isolate 2019-nCoV/USA-AZ1/2020, complete genome
Sequence ID: MN997409.1 Length: 29882 
Range 1: 25277 to 25342

Score:15.8 bits(29), Expect:6.1, 
Method:Composition-based stats., 
Identities:11/22(50%), Positives:11/22(50%), Gaps:10/22(45%)

Query  6      SCGSC----------CKFDEDD  17
              SC SC          CKFDEDD
Sbjct  25277  SCCSCLKGCCSCGSCCKFDEDD  25342


>Wuhan seafood market pneumonia virus isolate 2019-nCoV/USA-CA1/2020, complete genome
Sequence ID: MN994467.1 Length: 29882 
Range 1: 25277 to 25342

Score:15.8 bits(29), Expect:6.1, 
Method:Composition-based stats., 
Identities:11/22(50%), Positives:11/22(50%), Gaps:10/22(45%)

Query  6      SCGSC----------CKFDEDD  17
              SC SC          CKFDEDD
Sbjct  25277  SCCSCLKGCCSCGSCCKFDEDD  25342


>Wuhan seafood market pneumonia virus isolate 2019-nCoV WHU02, complete genome
Sequence ID: MN988669.1 Length: 29881 
Range 1: 25276 to 25341

Score:15.8 bits(29), Expect:6.1, 
Method:Composition-based stats., 
Identities:11/22(50%), Positives:11/22(50%), Gaps:10/22(45%)

Query  6      SCGSC----------CKFDEDD  17
              SC SC          CKFDEDD
Sbjct  25276  SCCSCLKGCCSCGSCCKFDEDD  25341


>Wuhan seafood market pneumonia virus isolate 2019-nCoV WHU01, complete genome
Sequence ID: MN988668.1 Length: 29881 
Range 1: 25276 to 25341

Score:15.8 bits(29), Expect:6.1, 
Method:Composition-based stats., 
Identities:11/22(50%), Positives:11/22(50%), Gaps:10/22(45%)

Query  6      SCGSC----------CKFDEDD  17
              SC SC          CKFDEDD
Sbjct  25276  SCCSCLKGCCSCGSCCKFDEDD  25341


>Wuhan seafood market pneumonia virus isolate 2019-nCoV/USA-IL1/2020, complete genome
Sequence ID: MN988713.1 Length: 29882 
Range 1: 25277 to 25342

Score:15.8 bits(29), Expect:6.1, 
Method:Composition-based stats., 
Identities:11/22(50%), Positives:11/22(50%), Gaps:10/22(45%)

Query  6      SCGSC----------CKFDEDD  17
              SC SC          CKFDEDD
Sbjct  25277  SCCSCLKGCCSCGSCCKFDEDD  25342


>Wuhan seafood market pneumonia virus isolate 2019-nCoV/USA-WA1/2020, complete genome
Sequence ID: MN985325.1 Length: 29882 
Range 1: 25277 to 25342

Score:15.8 bits(29), Expect:6.1, 
Method:Composition-based stats., 
Identities:11/22(50%), Positives:11/22(50%), Gaps:10/22(45%)

Query  6      SCGSC----------CKFDEDD  17
              SC SC          CKFDEDD
Sbjct  25277  SCCSCLKGCCSCGSCCKFDEDD  25342


>Wuhan seafood market pneumonia virus isolate 2019-nCoV_HKU-SZ-002a_2020, complete genome
Sequence ID: MN938384.1 Length: 29838 
Range 1: 25245 to 25310

Score:15.8 bits(29), Expect:6.1, 
Method:Composition-based stats., 
Identities:11/22(50%), Positives:11/22(50%), Gaps:10/22(45%)

Query  6      SCGSC----------CKFDEDD  17
              SC SC          CKFDEDD
Sbjct  25245  SCCSCLKGCCSCGSCCKFDEDD  25310


Query #1276: 36937 Query ID: lcl|Query_43140 Length: 15

Sequences producing significant alignments:
                                                                  Max    Total Query   E   Per.                  
Description                                                       Score  Score cover Value Ident  Accession        
Wuhan seafood market pneumonia virus isolate Wuhan-Hu-1,...       32.7   32.7  100%  6e-06 100.00 NC_045512.2      
Wuhan seafood market pneumonia virus isolate...                   32.7   32.7  100%  6e-06 100.00 MN975262.1       
Wuhan seafood market pneumonia virus isolate...                   32.7   32.7  100%  6e-06 100.00 MN994468.1       
Wuhan seafood market pneumonia virus isolate...                   32.7   32.7  100%  6e-06 100.00 MN997409.1       
Wuhan seafood market pneumonia virus isolate...                   32.7   32.7  100%  6e-06 100.00 MN994467.1       
Wuhan seafood market pneumonia virus isolate 2019-nCoV WHU02,...  32.7   32.7  100%  6e-06 100.00 MN988669.1       
Wuhan seafood market pneumonia virus isolate 2019-nCoV WHU01,...  32.7   32.7  100%  6e-06 100.00 MN988668.1       
Wuhan seafood market pneumonia virus isolate...                   32.7   32.7  100%  6e-06 100.00 MN988713.1       
Wuhan seafood market pneumonia virus isolate...                   32.7   32.7  100%  6e-06 100.00 MN985325.1       
Wuhan seafood market pneumonia virus isolate...                   32.7   32.7  100%  6e-06 100.00 MN938384.1       


Alignments:
>Wuhan seafood market pneumonia virus isolate Wuhan-Hu-1, complete genome
Sequence ID: NC_045512.2 Length: 29903 
>Wuhan seafood market pneumonia virus isolate Wuhan-Hu-1, complete genome
Sequence ID: MN908947.3 Length: 29903  
Range 1: 16624 to 16668

Score:32.7 bits(73), Expect:6e-06, 
Method:Composition-based stats., 
Identities:15/15(100%), Positives:15/15(100%), Gaps:0/15(0%)

Query  1      LKLFAAETLKATEET  15
              LKLFAAETLKATEET
Sbjct  16624  LKLFAAETLKATEET  16668


>Wuhan seafood market pneumonia virus isolate 2019-nCoV_HKU-SZ-005b_2020, complete genome
Sequence ID: MN975262.1 Length: 29891 
Range 1: 16624 to 16668

Score:32.7 bits(73), Expect:6e-06, 
Method:Composition-based stats., 
Identities:15/15(100%), Positives:15/15(100%), Gaps:0/15(0%)

Query  1      LKLFAAETLKATEET  15
              LKLFAAETLKATEET
Sbjct  16624  LKLFAAETLKATEET  16668


>Wuhan seafood market pneumonia virus isolate 2019-nCoV/USA-CA2/2020, complete genome
Sequence ID: MN994468.1 Length: 29883 
Range 1: 16624 to 16668

Score:32.7 bits(73), Expect:6e-06, 
Method:Composition-based stats., 
Identities:15/15(100%), Positives:15/15(100%), Gaps:0/15(0%)

Query  1      LKLFAAETLKATEET  15
              LKLFAAETLKATEET
Sbjct  16624  LKLFAAETLKATEET  16668


>Wuhan seafood market pneumonia virus isolate 2019-nCoV/USA-AZ1/2020, complete genome
Sequence ID: MN997409.1 Length: 29882 
Range 1: 16624 to 16668

Score:32.7 bits(73), Expect:6e-06, 
Method:Composition-based stats., 
Identities:15/15(100%), Positives:15/15(100%), Gaps:0/15(0%)

Query  1      LKLFAAETLKATEET  15
              LKLFAAETLKATEET
Sbjct  16624  LKLFAAETLKATEET  16668


>Wuhan seafood market pneumonia virus isolate 2019-nCoV/USA-CA1/2020, complete genome
Sequence ID: MN994467.1 Length: 29882 
Range 1: 16624 to 16668

Score:32.7 bits(73), Expect:6e-06, 
Method:Composition-based stats., 
Identities:15/15(100%), Positives:15/15(100%), Gaps:0/15(0%)

Query  1      LKLFAAETLKATEET  15
              LKLFAAETLKATEET
Sbjct  16624  LKLFAAETLKATEET  16668


>Wuhan seafood market pneumonia virus isolate 2019-nCoV WHU02, complete genome
Sequence ID: MN988669.1 Length: 29881 
Range 1: 16623 to 16667

Score:32.7 bits(73), Expect:6e-06, 
Method:Composition-based stats., 
Identities:15/15(100%), Positives:15/15(100%), Gaps:0/15(0%)

Query  1      LKLFAAETLKATEET  15
              LKLFAAETLKATEET
Sbjct  16623  LKLFAAETLKATEET  16667


>Wuhan seafood market pneumonia virus isolate 2019-nCoV WHU01, complete genome
Sequence ID: MN988668.1 Length: 29881 
Range 1: 16623 to 16667

Score:32.7 bits(73), Expect:6e-06, 
Method:Composition-based stats., 
Identities:15/15(100%), Positives:15/15(100%), Gaps:0/15(0%)

Query  1      LKLFAAETLKATEET  15
              LKLFAAETLKATEET
Sbjct  16623  LKLFAAETLKATEET  16667


>Wuhan seafood market pneumonia virus isolate 2019-nCoV/USA-IL1/2020, complete genome
Sequence ID: MN988713.1 Length: 29882 
Range 1: 16624 to 16668

Score:32.7 bits(73), Expect:6e-06, 
Method:Composition-based stats., 
Identities:15/15(100%), Positives:15/15(100%), Gaps:0/15(0%)

Query  1      LKLFAAETLKATEET  15
              LKLFAAETLKATEET
Sbjct  16624  LKLFAAETLKATEET  16668


>Wuhan seafood market pneumonia virus isolate 2019-nCoV/USA-WA1/2020, complete genome
Sequence ID: MN985325.1 Length: 29882 
Range 1: 16624 to 16668

Score:32.7 bits(73), Expect:6e-06, 
Method:Composition-based stats., 
Identities:15/15(100%), Positives:15/15(100%), Gaps:0/15(0%)

Query  1      LKLFAAETLKATEET  15
              LKLFAAETLKATEET
Sbjct  16624  LKLFAAETLKATEET  16668


>Wuhan seafood market pneumonia virus isolate 2019-nCoV_HKU-SZ-002a_2020, complete genome
Sequence ID: MN938384.1 Length: 29838 
Range 1: 16592 to 16636

Score:32.7 bits(73), Expect:6e-06, 
Method:Composition-based stats., 
Identities:15/15(100%), Positives:15/15(100%), Gaps:0/15(0%)

Query  1      LKLFAAETLKATEET  15
              LKLFAAETLKATEET
Sbjct  16592  LKLFAAETLKATEET  16636


Query #1277: 36990 Query ID: lcl|Query_43141 Length: 15

No significant similarity found.


Query #1278: 36991 Query ID: lcl|Query_43142 Length: 17

No significant similarity found.


Query #1279: 37034 Query ID: lcl|Query_43143 Length: 15

Sequences producing significant alignments:
                                                                  Max    Total Query   E   Per.                  
Description                                                       Score  Score cover Value Ident  Accession        
Wuhan seafood market pneumonia virus isolate Wuhan-Hu-1,...       28.9   28.9  100%  1e-04 80.00  NC_045512.2      
Wuhan seafood market pneumonia virus isolate...                   28.9   28.9  100%  1e-04 80.00  MN975262.1       
Wuhan seafood market pneumonia virus isolate...                   28.9   28.9  100%  1e-04 80.00  MN994468.1       
Wuhan seafood market pneumonia virus isolate...                   28.9   28.9  100%  1e-04 80.00  MN997409.1       
Wuhan seafood market pneumonia virus isolate...                   28.9   28.9  100%  1e-04 80.00  MN994467.1       
Wuhan seafood market pneumonia virus isolate 2019-nCoV WHU02,...  28.9   28.9  100%  1e-04 80.00  MN988669.1       
Wuhan seafood market pneumonia virus isolate 2019-nCoV WHU01,...  28.9   28.9  100%  1e-04 80.00  MN988668.1       
Wuhan seafood market pneumonia virus isolate...                   28.9   28.9  100%  1e-04 80.00  MN988713.1       
Wuhan seafood market pneumonia virus isolate...                   28.9   28.9  100%  1e-04 80.00  MN985325.1       
Wuhan seafood market pneumonia virus isolate...                   28.9   28.9  100%  1e-04 80.00  MN938384.1       


Alignments:
>Wuhan seafood market pneumonia virus isolate Wuhan-Hu-1, complete genome
Sequence ID: NC_045512.2 Length: 29903 
>Wuhan seafood market pneumonia virus isolate Wuhan-Hu-1, complete genome
Sequence ID: MN908947.3 Length: 29903  
Range 1: 6620 to 6664

Score:28.9 bits(63), Expect:1e-04, 
Method:Composition-based stats., 
Identities:12/15(80%), Positives:15/15(100%), Gaps:0/15(0%)

Query  1     LKTIATHGIAAINSV  15
             LKT+ATHG+AA+NSV
Sbjct  6620  LKTLATHGLAAVNSV  6664


>Wuhan seafood market pneumonia virus isolate 2019-nCoV_HKU-SZ-005b_2020, complete genome
Sequence ID: MN975262.1 Length: 29891 
Range 1: 6620 to 6664

Score:28.9 bits(63), Expect:1e-04, 
Method:Composition-based stats., 
Identities:12/15(80%), Positives:15/15(100%), Gaps:0/15(0%)

Query  1     LKTIATHGIAAINSV  15
             LKT+ATHG+AA+NSV
Sbjct  6620  LKTLATHGLAAVNSV  6664


>Wuhan seafood market pneumonia virus isolate 2019-nCoV/USA-CA2/2020, complete genome
Sequence ID: MN994468.1 Length: 29883 
Range 1: 6620 to 6664

Score:28.9 bits(63), Expect:1e-04, 
Method:Composition-based stats., 
Identities:12/15(80%), Positives:15/15(100%), Gaps:0/15(0%)

Query  1     LKTIATHGIAAINSV  15
             LKT+ATHG+AA+NSV
Sbjct  6620  LKTLATHGLAAVNSV  6664


>Wuhan seafood market pneumonia virus isolate 2019-nCoV/USA-AZ1/2020, complete genome
Sequence ID: MN997409.1 Length: 29882 
Range 1: 6620 to 6664

Score:28.9 bits(63), Expect:1e-04, 
Method:Composition-based stats., 
Identities:12/15(80%), Positives:15/15(100%), Gaps:0/15(0%)

Query  1     LKTIATHGIAAINSV  15
             LKT+ATHG+AA+NSV
Sbjct  6620  LKTLATHGLAAVNSV  6664


>Wuhan seafood market pneumonia virus isolate 2019-nCoV/USA-CA1/2020, complete genome
Sequence ID: MN994467.1 Length: 29882 
Range 1: 6620 to 6664

Score:28.9 bits(63), Expect:1e-04, 
Method:Composition-based stats., 
Identities:12/15(80%), Positives:15/15(100%), Gaps:0/15(0%)

Query  1     LKTIATHGIAAINSV  15
             LKT+ATHG+AA+NSV
Sbjct  6620  LKTLATHGLAAVNSV  6664


>Wuhan seafood market pneumonia virus isolate 2019-nCoV WHU02, complete genome
Sequence ID: MN988669.1 Length: 29881 
Range 1: 6619 to 6663

Score:28.9 bits(63), Expect:1e-04, 
Method:Composition-based stats., 
Identities:12/15(80%), Positives:15/15(100%), Gaps:0/15(0%)

Query  1     LKTIATHGIAAINSV  15
             LKT+ATHG+AA+NSV
Sbjct  6619  LKTLATHGLAAVNSV  6663


>Wuhan seafood market pneumonia virus isolate 2019-nCoV WHU01, complete genome
Sequence ID: MN988668.1 Length: 29881 
Range 1: 6619 to 6663

Score:28.9 bits(63), Expect:1e-04, 
Method:Composition-based stats., 
Identities:12/15(80%), Positives:15/15(100%), Gaps:0/15(0%)

Query  1     LKTIATHGIAAINSV  15
             LKT+ATHG+AA+NSV
Sbjct  6619  LKTLATHGLAAVNSV  6663


>Wuhan seafood market pneumonia virus isolate 2019-nCoV/USA-IL1/2020, complete genome
Sequence ID: MN988713.1 Length: 29882 
Range 1: 6620 to 6664

Score:28.9 bits(63), Expect:1e-04, 
Method:Composition-based stats., 
Identities:12/15(80%), Positives:15/15(100%), Gaps:0/15(0%)

Query  1     LKTIATHGIAAINSV  15
             LKT+ATHG+AA+NSV
Sbjct  6620  LKTLATHGLAAVNSV  6664


>Wuhan seafood market pneumonia virus isolate 2019-nCoV/USA-WA1/2020, complete genome
Sequence ID: MN985325.1 Length: 29882 
Range 1: 6620 to 6664

Score:28.9 bits(63), Expect:1e-04, 
Method:Composition-based stats., 
Identities:12/15(80%), Positives:15/15(100%), Gaps:0/15(0%)

Query  1     LKTIATHGIAAINSV  15
             LKT+ATHG+AA+NSV
Sbjct  6620  LKTLATHGLAAVNSV  6664


>Wuhan seafood market pneumonia virus isolate 2019-nCoV_HKU-SZ-002a_2020, complete genome
Sequence ID: MN938384.1 Length: 29838 
Range 1: 6588 to 6632

Score:28.9 bits(63), Expect:1e-04, 
Method:Composition-based stats., 
Identities:12/15(80%), Positives:15/15(100%), Gaps:0/15(0%)

Query  1     LKTIATHGIAAINSV  15
             LKT+ATHG+AA+NSV
Sbjct  6588  LKTLATHGLAAVNSV  6632


Query #1280: 37037 Query ID: lcl|Query_43144 Length: 15

No significant similarity found.


Query #1281: 37076 Query ID: lcl|Query_43145 Length: 10

No significant similarity found.


Query #1282: 37099 Query ID: lcl|Query_43146 Length: 9

No significant similarity found.


Query #1283: 37100 Query ID: lcl|Query_43147 Length: 15

No significant similarity found.


Query #1284: 37144 Query ID: lcl|Query_43148 Length: 9

No significant similarity found.


Query #1285: 37180 Query ID: lcl|Query_43149 Length: 9

No significant similarity found.


Query #1286: 37203 Query ID: lcl|Query_43150 Length: 10

No significant similarity found.


Query #1287: 37204 Query ID: lcl|Query_43151 Length: 10

No significant similarity found.


Query #1288: 37235 Query ID: lcl|Query_43152 Length: 15

No significant similarity found.


Query #1289: 37240 Query ID: lcl|Query_43153 Length: 9

No significant similarity found.


Query #1290: 37270 Query ID: lcl|Query_43154 Length: 10

No significant similarity found.


Query #1291: 37277 Query ID: lcl|Query_43155 Length: 9

No significant similarity found.


Query #1292: 37279 Query ID: lcl|Query_43156 Length: 9

No significant similarity found.


Query #1293: 37280 Query ID: lcl|Query_43157 Length: 10

No significant similarity found.


Query #1294: 37281 Query ID: lcl|Query_43158 Length: 15

No significant similarity found.


Query #1295: 37289 Query ID: lcl|Query_43159 Length: 9

No significant similarity found.


Query #1296: 37290 Query ID: lcl|Query_43160 Length: 26

Sequences producing significant alignments:
                                                                  Max    Total Query   E   Per.                  
Description                                                       Score  Score cover Value Ident  Accession        
Wuhan seafood market pneumonia virus isolate Wuhan-Hu-1,...       52.4   52.4  100%  1e-12 88.46  NC_045512.2      
Wuhan seafood market pneumonia virus isolate...                   52.4   52.4  100%  1e-12 88.46  MN975262.1       
Wuhan seafood market pneumonia virus isolate...                   52.4   52.4  100%  1e-12 88.46  MN994468.1       
Wuhan seafood market pneumonia virus isolate...                   52.4   52.4  100%  1e-12 88.46  MN997409.1       
Wuhan seafood market pneumonia virus isolate...                   52.4   52.4  100%  1e-12 88.46  MN994467.1       
Wuhan seafood market pneumonia virus isolate 2019-nCoV WHU02,...  52.4   52.4  100%  1e-12 88.46  MN988669.1       
Wuhan seafood market pneumonia virus isolate 2019-nCoV WHU01,...  52.4   52.4  100%  1e-12 88.46  MN988668.1       
Wuhan seafood market pneumonia virus isolate...                   52.4   52.4  100%  1e-12 88.46  MN988713.1       
Wuhan seafood market pneumonia virus isolate...                   52.4   52.4  100%  1e-12 88.46  MN985325.1       
Wuhan seafood market pneumonia virus isolate...                   52.4   52.4  100%  1e-12 88.46  MN938384.1       


Alignments:
>Wuhan seafood market pneumonia virus isolate Wuhan-Hu-1, complete genome
Sequence ID: NC_045512.2 Length: 29903 
>Wuhan seafood market pneumonia virus isolate Wuhan-Hu-1, complete genome
Sequence ID: MN908947.3 Length: 29903  
Range 1: 24023 to 24100

Score:52.4 bits(124), Expect:1e-12, 
Method:Composition-based stats., 
Identities:23/26(88%), Positives:25/26(96%), Gaps:0/26(0%)

Query  1      LLFNKVTLADAGFMKQYGECLGDINA  26
              LLFNKVTLADAGF+KQYG+CLGDI A
Sbjct  24023  LLFNKVTLADAGFIKQYGDCLGDIAA  24100


>Wuhan seafood market pneumonia virus isolate 2019-nCoV_HKU-SZ-005b_2020, complete genome
Sequence ID: MN975262.1 Length: 29891 
Range 1: 24023 to 24100

Score:52.4 bits(124), Expect:1e-12, 
Method:Composition-based stats., 
Identities:23/26(88%), Positives:25/26(96%), Gaps:0/26(0%)

Query  1      LLFNKVTLADAGFMKQYGECLGDINA  26
              LLFNKVTLADAGF+KQYG+CLGDI A
Sbjct  24023  LLFNKVTLADAGFIKQYGDCLGDIAA  24100


>Wuhan seafood market pneumonia virus isolate 2019-nCoV/USA-CA2/2020, complete genome
Sequence ID: MN994468.1 Length: 29883 
Range 1: 24023 to 24100

Score:52.4 bits(124), Expect:1e-12, 
Method:Composition-based stats., 
Identities:23/26(88%), Positives:25/26(96%), Gaps:0/26(0%)

Query  1      LLFNKVTLADAGFMKQYGECLGDINA  26
              LLFNKVTLADAGF+KQYG+CLGDI A
Sbjct  24023  LLFNKVTLADAGFIKQYGDCLGDIAA  24100


>Wuhan seafood market pneumonia virus isolate 2019-nCoV/USA-AZ1/2020, complete genome
Sequence ID: MN997409.1 Length: 29882 
Range 1: 24023 to 24100

Score:52.4 bits(124), Expect:1e-12, 
Method:Composition-based stats., 
Identities:23/26(88%), Positives:25/26(96%), Gaps:0/26(0%)

Query  1      LLFNKVTLADAGFMKQYGECLGDINA  26
              LLFNKVTLADAGF+KQYG+CLGDI A
Sbjct  24023  LLFNKVTLADAGFIKQYGDCLGDIAA  24100


>Wuhan seafood market pneumonia virus isolate 2019-nCoV/USA-CA1/2020, complete genome
Sequence ID: MN994467.1 Length: 29882 
Range 1: 24023 to 24100

Score:52.4 bits(124), Expect:1e-12, 
Method:Composition-based stats., 
Identities:23/26(88%), Positives:25/26(96%), Gaps:0/26(0%)

Query  1      LLFNKVTLADAGFMKQYGECLGDINA  26
              LLFNKVTLADAGF+KQYG+CLGDI A
Sbjct  24023  LLFNKVTLADAGFIKQYGDCLGDIAA  24100


>Wuhan seafood market pneumonia virus isolate 2019-nCoV WHU02, complete genome
Sequence ID: MN988669.1 Length: 29881 
Range 1: 24022 to 24099

Score:52.4 bits(124), Expect:1e-12, 
Method:Composition-based stats., 
Identities:23/26(88%), Positives:25/26(96%), Gaps:0/26(0%)

Query  1      LLFNKVTLADAGFMKQYGECLGDINA  26
              LLFNKVTLADAGF+KQYG+CLGDI A
Sbjct  24022  LLFNKVTLADAGFIKQYGDCLGDIAA  24099


>Wuhan seafood market pneumonia virus isolate 2019-nCoV WHU01, complete genome
Sequence ID: MN988668.1 Length: 29881 
Range 1: 24022 to 24099

Score:52.4 bits(124), Expect:1e-12, 
Method:Composition-based stats., 
Identities:23/26(88%), Positives:25/26(96%), Gaps:0/26(0%)

Query  1      LLFNKVTLADAGFMKQYGECLGDINA  26
              LLFNKVTLADAGF+KQYG+CLGDI A
Sbjct  24022  LLFNKVTLADAGFIKQYGDCLGDIAA  24099


>Wuhan seafood market pneumonia virus isolate 2019-nCoV/USA-IL1/2020, complete genome
Sequence ID: MN988713.1 Length: 29882 
Range 1: 24023 to 24100

Score:52.4 bits(124), Expect:1e-12, 
Method:Composition-based stats., 
Identities:23/26(88%), Positives:25/26(96%), Gaps:0/26(0%)

Query  1      LLFNKVTLADAGFMKQYGECLGDINA  26
              LLFNKVTLADAGF+KQYG+CLGDI A
Sbjct  24023  LLFNKVTLADAGFIKQYGDCLGDIAA  24100


>Wuhan seafood market pneumonia virus isolate 2019-nCoV/USA-WA1/2020, complete genome
Sequence ID: MN985325.1 Length: 29882 
Range 1: 24023 to 24100

Score:52.4 bits(124), Expect:1e-12, 
Method:Composition-based stats., 
Identities:23/26(88%), Positives:25/26(96%), Gaps:0/26(0%)

Query  1      LLFNKVTLADAGFMKQYGECLGDINA  26
              LLFNKVTLADAGF+KQYG+CLGDI A
Sbjct  24023  LLFNKVTLADAGFIKQYGDCLGDIAA  24100


>Wuhan seafood market pneumonia virus isolate 2019-nCoV_HKU-SZ-002a_2020, complete genome
Sequence ID: MN938384.1 Length: 29838 
Range 1: 23991 to 24068

Score:52.4 bits(124), Expect:1e-12, 
Method:Composition-based stats., 
Identities:23/26(88%), Positives:25/26(96%), Gaps:0/26(0%)

Query  1      LLFNKVTLADAGFMKQYGECLGDINA  26
              LLFNKVTLADAGF+KQYG+CLGDI A
Sbjct  23991  LLFNKVTLADAGFIKQYGDCLGDIAA  24068


Query #1297: 37294 Query ID: lcl|Query_43161 Length: 9

No significant similarity found.


Query #1298: 37295 Query ID: lcl|Query_43162 Length: 10

No significant similarity found.


Query #1299: 37306 Query ID: lcl|Query_43163 Length: 10

No significant similarity found.


Query #1300: 37332 Query ID: lcl|Query_43164 Length: 15

Sequences producing significant alignments:
                                                                  Max    Total Query   E   Per.                  
Description                                                       Score  Score cover Value Ident  Accession        
Wuhan seafood market pneumonia virus isolate Wuhan-Hu-1,...       34.7   34.7  100%  1e-06 93.33  NC_045512.2      
Wuhan seafood market pneumonia virus isolate...                   34.7   34.7  100%  1e-06 93.33  MN975262.1       
Wuhan seafood market pneumonia virus isolate...                   34.7   34.7  100%  1e-06 93.33  MN994468.1       
Wuhan seafood market pneumonia virus isolate...                   34.7   34.7  100%  1e-06 93.33  MN997409.1       
Wuhan seafood market pneumonia virus isolate...                   34.7   34.7  100%  1e-06 93.33  MN994467.1       
Wuhan seafood market pneumonia virus isolate 2019-nCoV WHU02,...  34.7   34.7  100%  1e-06 93.33  MN988669.1       
Wuhan seafood market pneumonia virus isolate 2019-nCoV WHU01,...  34.7   34.7  100%  1e-06 93.33  MN988668.1       
Wuhan seafood market pneumonia virus isolate...                   34.7   34.7  100%  1e-06 93.33  MN988713.1       
Wuhan seafood market pneumonia virus isolate...                   34.7   34.7  100%  1e-06 93.33  MN985325.1       
Wuhan seafood market pneumonia virus isolate...                   34.7   34.7  100%  1e-06 93.33  MN938384.1       


Alignments:
>Wuhan seafood market pneumonia virus isolate Wuhan-Hu-1, complete genome
Sequence ID: NC_045512.2 Length: 29903 
>Wuhan seafood market pneumonia virus isolate Wuhan-Hu-1, complete genome
Sequence ID: MN908947.3 Length: 29903  
Range 1: 11795 to 11839

Score:34.7 bits(78), Expect:1e-06, 
Method:Composition-based stats., 
Identities:14/15(93%), Positives:15/15(100%), Gaps:0/15(0%)

Query  1      LLGIGGKPCIKVATV  15
              LLG+GGKPCIKVATV
Sbjct  11795  LLGVGGKPCIKVATV  11839


>Wuhan seafood market pneumonia virus isolate 2019-nCoV_HKU-SZ-005b_2020, complete genome
Sequence ID: MN975262.1 Length: 29891 
Range 1: 11795 to 11839

Score:34.7 bits(78), Expect:1e-06, 
Method:Composition-based stats., 
Identities:14/15(93%), Positives:15/15(100%), Gaps:0/15(0%)

Query  1      LLGIGGKPCIKVATV  15
              LLG+GGKPCIKVATV
Sbjct  11795  LLGVGGKPCIKVATV  11839


>Wuhan seafood market pneumonia virus isolate 2019-nCoV/USA-CA2/2020, complete genome
Sequence ID: MN994468.1 Length: 29883 
Range 1: 11795 to 11839

Score:34.7 bits(78), Expect:1e-06, 
Method:Composition-based stats., 
Identities:14/15(93%), Positives:15/15(100%), Gaps:0/15(0%)

Query  1      LLGIGGKPCIKVATV  15
              LLG+GGKPCIKVATV
Sbjct  11795  LLGVGGKPCIKVATV  11839


>Wuhan seafood market pneumonia virus isolate 2019-nCoV/USA-AZ1/2020, complete genome
Sequence ID: MN997409.1 Length: 29882 
Range 1: 11795 to 11839

Score:34.7 bits(78), Expect:1e-06, 
Method:Composition-based stats., 
Identities:14/15(93%), Positives:15/15(100%), Gaps:0/15(0%)

Query  1      LLGIGGKPCIKVATV  15
              LLG+GGKPCIKVATV
Sbjct  11795  LLGVGGKPCIKVATV  11839


>Wuhan seafood market pneumonia virus isolate 2019-nCoV/USA-CA1/2020, complete genome
Sequence ID: MN994467.1 Length: 29882 
Range 1: 11795 to 11839

Score:34.7 bits(78), Expect:1e-06, 
Method:Composition-based stats., 
Identities:14/15(93%), Positives:15/15(100%), Gaps:0/15(0%)

Query  1      LLGIGGKPCIKVATV  15
              LLG+GGKPCIKVATV
Sbjct  11795  LLGVGGKPCIKVATV  11839


>Wuhan seafood market pneumonia virus isolate 2019-nCoV WHU02, complete genome
Sequence ID: MN988669.1 Length: 29881 
Range 1: 11794 to 11838

Score:34.7 bits(78), Expect:1e-06, 
Method:Composition-based stats., 
Identities:14/15(93%), Positives:15/15(100%), Gaps:0/15(0%)

Query  1      LLGIGGKPCIKVATV  15
              LLG+GGKPCIKVATV
Sbjct  11794  LLGVGGKPCIKVATV  11838


>Wuhan seafood market pneumonia virus isolate 2019-nCoV WHU01, complete genome
Sequence ID: MN988668.1 Length: 29881 
Range 1: 11794 to 11838

Score:34.7 bits(78), Expect:1e-06, 
Method:Composition-based stats., 
Identities:14/15(93%), Positives:15/15(100%), Gaps:0/15(0%)

Query  1      LLGIGGKPCIKVATV  15
              LLG+GGKPCIKVATV
Sbjct  11794  LLGVGGKPCIKVATV  11838


>Wuhan seafood market pneumonia virus isolate 2019-nCoV/USA-IL1/2020, complete genome
Sequence ID: MN988713.1 Length: 29882 
Range 1: 11795 to 11839

Score:34.7 bits(78), Expect:1e-06, 
Method:Composition-based stats., 
Identities:14/15(93%), Positives:15/15(100%), Gaps:0/15(0%)

Query  1      LLGIGGKPCIKVATV  15
              LLG+GGKPCIKVATV
Sbjct  11795  LLGVGGKPCIKVATV  11839


>Wuhan seafood market pneumonia virus isolate 2019-nCoV/USA-WA1/2020, complete genome
Sequence ID: MN985325.1 Length: 29882 
Range 1: 11795 to 11839

Score:34.7 bits(78), Expect:1e-06, 
Method:Composition-based stats., 
Identities:14/15(93%), Positives:15/15(100%), Gaps:0/15(0%)

Query  1      LLGIGGKPCIKVATV  15
              LLG+GGKPCIKVATV
Sbjct  11795  LLGVGGKPCIKVATV  11839


>Wuhan seafood market pneumonia virus isolate 2019-nCoV_HKU-SZ-002a_2020, complete genome
Sequence ID: MN938384.1 Length: 29838 
Range 1: 11763 to 11807

Score:34.7 bits(78), Expect:1e-06, 
Method:Composition-based stats., 
Identities:14/15(93%), Positives:15/15(100%), Gaps:0/15(0%)

Query  1      LLGIGGKPCIKVATV  15
              LLG+GGKPCIKVATV
Sbjct  11763  LLGVGGKPCIKVATV  11807


Query #1301: 37427 Query ID: lcl|Query_43165 Length: 15

No significant similarity found.


Query #1302: 37468 Query ID: lcl|Query_43166 Length: 9

No significant similarity found.


Query #1303: 37473 Query ID: lcl|Query_43167 Length: 9

No significant similarity found.


Query #1304: 37485 Query ID: lcl|Query_43168 Length: 9

No significant similarity found.


Query #1305: 37486 Query ID: lcl|Query_43169 Length: 10

No significant similarity found.


Query #1306: 37487 Query ID: lcl|Query_43170 Length: 10

No significant similarity found.


Query #1307: 37493 Query ID: lcl|Query_43171 Length: 15

Sequences producing significant alignments:
                                                                  Max    Total Query   E   Per.                  
Description                                                       Score  Score cover Value Ident  Accession        
Wuhan seafood market pneumonia virus isolate Wuhan-Hu-1,...       28.5   28.5  100%  2e-04 93.33  NC_045512.2      
Wuhan seafood market pneumonia virus isolate...                   28.5   28.5  100%  2e-04 93.33  MN975262.1       
Wuhan seafood market pneumonia virus isolate...                   28.5   28.5  100%  2e-04 93.33  MN997409.1       
Wuhan seafood market pneumonia virus isolate...                   28.5   28.5  100%  2e-04 93.33  MN994467.1       
Wuhan seafood market pneumonia virus isolate 2019-nCoV WHU02,...  28.5   28.5  100%  2e-04 93.33  MN988669.1       
Wuhan seafood market pneumonia virus isolate 2019-nCoV WHU01,...  28.5   28.5  100%  2e-04 93.33  MN988668.1       
Wuhan seafood market pneumonia virus isolate...                   28.5   28.5  100%  2e-04 93.33  MN988713.1       
Wuhan seafood market pneumonia virus isolate...                   28.5   28.5  100%  2e-04 93.33  MN985325.1       
Wuhan seafood market pneumonia virus isolate...                   28.5   28.5  100%  2e-04 93.33  MN938384.1       
Wuhan seafood market pneumonia virus isolate...                   28.5   28.5  100%  2e-04 93.33  MN994468.1       


Alignments:
>Wuhan seafood market pneumonia virus isolate Wuhan-Hu-1, complete genome
Sequence ID: NC_045512.2 Length: 29903 
>Wuhan seafood market pneumonia virus isolate Wuhan-Hu-1, complete genome
Sequence ID: MN908947.3 Length: 29903  
Range 1: 25642 to 25686

Score:28.5 bits(62), Expect:2e-04, 
Method:Compositional matrix adjust., 
Identities:14/15(93%), Positives:15/15(100%), Gaps:0/15(0%)

Query  1      LLLFVTIYSHLLLVA  15
              LLLFVT+YSHLLLVA
Sbjct  25642  LLLFVTVYSHLLLVA  25686


>Wuhan seafood market pneumonia virus isolate 2019-nCoV_HKU-SZ-005b_2020, complete genome
Sequence ID: MN975262.1 Length: 29891 
Range 1: 25642 to 25686

Score:28.5 bits(62), Expect:2e-04, 
Method:Compositional matrix adjust., 
Identities:14/15(93%), Positives:15/15(100%), Gaps:0/15(0%)

Query  1      LLLFVTIYSHLLLVA  15
              LLLFVT+YSHLLLVA
Sbjct  25642  LLLFVTVYSHLLLVA  25686


>Wuhan seafood market pneumonia virus isolate 2019-nCoV/USA-AZ1/2020, complete genome
Sequence ID: MN997409.1 Length: 29882 
Range 1: 25642 to 25686

Score:28.5 bits(62), Expect:2e-04, 
Method:Compositional matrix adjust., 
Identities:14/15(93%), Positives:15/15(100%), Gaps:0/15(0%)

Query  1      LLLFVTIYSHLLLVA  15
              LLLFVT+YSHLLLVA
Sbjct  25642  LLLFVTVYSHLLLVA  25686


>Wuhan seafood market pneumonia virus isolate 2019-nCoV/USA-CA1/2020, complete genome
Sequence ID: MN994467.1 Length: 29882 
Range 1: 25642 to 25686

Score:28.5 bits(62), Expect:2e-04, 
Method:Compositional matrix adjust., 
Identities:14/15(93%), Positives:15/15(100%), Gaps:0/15(0%)

Query  1      LLLFVTIYSHLLLVA  15
              LLLFVT+YSHLLLVA
Sbjct  25642  LLLFVTVYSHLLLVA  25686


>Wuhan seafood market pneumonia virus isolate 2019-nCoV WHU02, complete genome
Sequence ID: MN988669.1 Length: 29881 
Range 1: 25641 to 25685

Score:28.5 bits(62), Expect:2e-04, 
Method:Compositional matrix adjust., 
Identities:14/15(93%), Positives:15/15(100%), Gaps:0/15(0%)

Query  1      LLLFVTIYSHLLLVA  15
              LLLFVT+YSHLLLVA
Sbjct  25641  LLLFVTVYSHLLLVA  25685


>Wuhan seafood market pneumonia virus isolate 2019-nCoV WHU01, complete genome
Sequence ID: MN988668.1 Length: 29881 
Range 1: 25641 to 25685

Score:28.5 bits(62), Expect:2e-04, 
Method:Compositional matrix adjust., 
Identities:14/15(93%), Positives:15/15(100%), Gaps:0/15(0%)

Query  1      LLLFVTIYSHLLLVA  15
              LLLFVT+YSHLLLVA
Sbjct  25641  LLLFVTVYSHLLLVA  25685


>Wuhan seafood market pneumonia virus isolate 2019-nCoV/USA-IL1/2020, complete genome
Sequence ID: MN988713.1 Length: 29882 
Range 1: 25642 to 25686

Score:28.5 bits(62), Expect:2e-04, 
Method:Compositional matrix adjust., 
Identities:14/15(93%), Positives:15/15(100%), Gaps:0/15(0%)

Query  1      LLLFVTIYSHLLLVA  15
              LLLFVT+YSHLLLVA
Sbjct  25642  LLLFVTVYSHLLLVA  25686


>Wuhan seafood market pneumonia virus isolate 2019-nCoV/USA-WA1/2020, complete genome
Sequence ID: MN985325.1 Length: 29882 
Range 1: 25642 to 25686

Score:28.5 bits(62), Expect:2e-04, 
Method:Compositional matrix adjust., 
Identities:14/15(93%), Positives:15/15(100%), Gaps:0/15(0%)

Query  1      LLLFVTIYSHLLLVA  15
              LLLFVT+YSHLLLVA
Sbjct  25642  LLLFVTVYSHLLLVA  25686


>Wuhan seafood market pneumonia virus isolate 2019-nCoV_HKU-SZ-002a_2020, complete genome
Sequence ID: MN938384.1 Length: 29838 
Range 1: 25610 to 25654

Score:28.5 bits(62), Expect:2e-04, 
Method:Compositional matrix adjust., 
Identities:14/15(93%), Positives:15/15(100%), Gaps:0/15(0%)

Query  1      LLLFVTIYSHLLLVA  15
              LLLFVT+YSHLLLVA
Sbjct  25610  LLLFVTVYSHLLLVA  25654


>Wuhan seafood market pneumonia virus isolate 2019-nCoV/USA-CA2/2020, complete genome
Sequence ID: MN994468.1 Length: 29883 
Range 1: 25642 to 25686

Score:28.5 bits(62), Expect:2e-04, 
Method:Compositional matrix adjust., 
Identities:14/15(93%), Positives:15/15(100%), Gaps:0/15(0%)

Query  1      LLLFVTIYSHLLLVA  15
              LLLFVT+YSHLLLVA
Sbjct  25642  LLLFVTVYSHLLLVA  25686


Query #1308: 37515 Query ID: lcl|Query_43172 Length: 10

No significant similarity found.


Query #1309: 37544 Query ID: lcl|Query_43173 Length: 9

No significant similarity found.


Query #1310: 37548 Query ID: lcl|Query_43174 Length: 10

No significant similarity found.


Query #1311: 37583 Query ID: lcl|Query_43175 Length: 9

No significant similarity found.


Query #1312: 37584 Query ID: lcl|Query_43176 Length: 10

No significant similarity found.


Query #1313: 37585 Query ID: lcl|Query_43177 Length: 9

No significant similarity found.


Query #1314: 37610 Query ID: lcl|Query_43178 Length: 9

No significant similarity found.


Query #1315: 37611 Query ID: lcl|Query_43179 Length: 18

Sequences producing significant alignments:
                                                                  Max    Total Query   E   Per.                  
Description                                                       Score  Score cover Value Ident  Accession        
Wuhan seafood market pneumonia virus isolate Wuhan-Hu-1,...       40.8   40.8  100%  8e-09 100.00 NC_045512.2      
Wuhan seafood market pneumonia virus isolate...                   40.8   40.8  100%  8e-09 100.00 MN975262.1       
Wuhan seafood market pneumonia virus isolate...                   40.8   40.8  100%  8e-09 100.00 MN994468.1       
Wuhan seafood market pneumonia virus isolate...                   40.8   40.8  100%  8e-09 100.00 MN997409.1       
Wuhan seafood market pneumonia virus isolate...                   40.8   40.8  100%  8e-09 100.00 MN994467.1       
Wuhan seafood market pneumonia virus isolate 2019-nCoV WHU02,...  40.8   40.8  100%  8e-09 100.00 MN988669.1       
Wuhan seafood market pneumonia virus isolate 2019-nCoV WHU01,...  40.8   40.8  100%  8e-09 100.00 MN988668.1       
Wuhan seafood market pneumonia virus isolate...                   40.8   40.8  100%  8e-09 100.00 MN985325.1       
Wuhan seafood market pneumonia virus isolate...                   40.8   40.8  100%  8e-09 100.00 MN938384.1       
Wuhan seafood market pneumonia virus isolate...                   40.8   40.8  100%  8e-09 100.00 MN988713.1       


Alignments:
>Wuhan seafood market pneumonia virus isolate Wuhan-Hu-1, complete genome
Sequence ID: NC_045512.2 Length: 29903 
>Wuhan seafood market pneumonia virus isolate Wuhan-Hu-1, complete genome
Sequence ID: MN908947.3 Length: 29903  
Range 1: 29327 to 29380

Score:40.8 bits(94), Expect:8e-09, 
Method:Composition-based stats., 
Identities:18/18(100%), Positives:18/18(100%), Gaps:0/18(0%)

Query  1      LLNKHIDAYKTFPPTEPK  18
              LLNKHIDAYKTFPPTEPK
Sbjct  29327  LLNKHIDAYKTFPPTEPK  29380


>Wuhan seafood market pneumonia virus isolate 2019-nCoV_HKU-SZ-005b_2020, complete genome
Sequence ID: MN975262.1 Length: 29891 
Range 1: 29327 to 29380

Score:40.8 bits(94), Expect:8e-09, 
Method:Composition-based stats., 
Identities:18/18(100%), Positives:18/18(100%), Gaps:0/18(0%)

Query  1      LLNKHIDAYKTFPPTEPK  18
              LLNKHIDAYKTFPPTEPK
Sbjct  29327  LLNKHIDAYKTFPPTEPK  29380


>Wuhan seafood market pneumonia virus isolate 2019-nCoV/USA-CA2/2020, complete genome
Sequence ID: MN994468.1 Length: 29883 
Range 1: 29327 to 29380

Score:40.8 bits(94), Expect:8e-09, 
Method:Composition-based stats., 
Identities:18/18(100%), Positives:18/18(100%), Gaps:0/18(0%)

Query  1      LLNKHIDAYKTFPPTEPK  18
              LLNKHIDAYKTFPPTEPK
Sbjct  29327  LLNKHIDAYKTFPPTEPK  29380


>Wuhan seafood market pneumonia virus isolate 2019-nCoV/USA-AZ1/2020, complete genome
Sequence ID: MN997409.1 Length: 29882 
Range 1: 29327 to 29380

Score:40.8 bits(94), Expect:8e-09, 
Method:Composition-based stats., 
Identities:18/18(100%), Positives:18/18(100%), Gaps:0/18(0%)

Query  1      LLNKHIDAYKTFPPTEPK  18
              LLNKHIDAYKTFPPTEPK
Sbjct  29327  LLNKHIDAYKTFPPTEPK  29380


>Wuhan seafood market pneumonia virus isolate 2019-nCoV/USA-CA1/2020, complete genome
Sequence ID: MN994467.1 Length: 29882 
Range 1: 29327 to 29380

Score:40.8 bits(94), Expect:8e-09, 
Method:Composition-based stats., 
Identities:18/18(100%), Positives:18/18(100%), Gaps:0/18(0%)

Query  1      LLNKHIDAYKTFPPTEPK  18
              LLNKHIDAYKTFPPTEPK
Sbjct  29327  LLNKHIDAYKTFPPTEPK  29380


>Wuhan seafood market pneumonia virus isolate 2019-nCoV WHU02, complete genome
Sequence ID: MN988669.1 Length: 29881 
Range 1: 29326 to 29379

Score:40.8 bits(94), Expect:8e-09, 
Method:Composition-based stats., 
Identities:18/18(100%), Positives:18/18(100%), Gaps:0/18(0%)

Query  1      LLNKHIDAYKTFPPTEPK  18
              LLNKHIDAYKTFPPTEPK
Sbjct  29326  LLNKHIDAYKTFPPTEPK  29379


>Wuhan seafood market pneumonia virus isolate 2019-nCoV WHU01, complete genome
Sequence ID: MN988668.1 Length: 29881 
Range 1: 29326 to 29379

Score:40.8 bits(94), Expect:8e-09, 
Method:Composition-based stats., 
Identities:18/18(100%), Positives:18/18(100%), Gaps:0/18(0%)

Query  1      LLNKHIDAYKTFPPTEPK  18
              LLNKHIDAYKTFPPTEPK
Sbjct  29326  LLNKHIDAYKTFPPTEPK  29379


>Wuhan seafood market pneumonia virus isolate 2019-nCoV/USA-WA1/2020, complete genome
Sequence ID: MN985325.1 Length: 29882 
Range 1: 29327 to 29380

Score:40.8 bits(94), Expect:8e-09, 
Method:Composition-based stats., 
Identities:18/18(100%), Positives:18/18(100%), Gaps:0/18(0%)

Query  1      LLNKHIDAYKTFPPTEPK  18
              LLNKHIDAYKTFPPTEPK
Sbjct  29327  LLNKHIDAYKTFPPTEPK  29380


>Wuhan seafood market pneumonia virus isolate 2019-nCoV_HKU-SZ-002a_2020, complete genome
Sequence ID: MN938384.1 Length: 29838 
Range 1: 29295 to 29348

Score:40.8 bits(94), Expect:8e-09, 
Method:Composition-based stats., 
Identities:18/18(100%), Positives:18/18(100%), Gaps:0/18(0%)

Query  1      LLNKHIDAYKTFPPTEPK  18
              LLNKHIDAYKTFPPTEPK
Sbjct  29295  LLNKHIDAYKTFPPTEPK  29348


>Wuhan seafood market pneumonia virus isolate 2019-nCoV/USA-IL1/2020, complete genome
Sequence ID: MN988713.1 Length: 29882 
Range 1: 29327 to 29380

Score:40.8 bits(94), Expect:8e-09, 
Method:Composition-based stats., 
Identities:18/18(100%), Positives:18/18(100%), Gaps:0/18(0%)

Query  1      LLNKHIDAYKTFPPTEPK  18
              LLNKHIDAYKTFPPTEPK
Sbjct  29327  LLNKHIDAYKTFPPTEPK  29380


Query #1316: 37630 Query ID: lcl|Query_43180 Length: 9

No significant similarity found.


Query #1317: 37640 Query ID: lcl|Query_43181 Length: 6

No significant similarity found.


Query #1318: 37641 Query ID: lcl|Query_43182 Length: 18

Sequences producing significant alignments:
                                                                  Max    Total Query   E   Per.                  
Description                                                       Score  Score cover Value Ident  Accession        
Wuhan seafood market pneumonia virus isolate...                   35.0   35.0  100%  1e-06 83.33  MN988713.1       
Wuhan seafood market pneumonia virus isolate Wuhan-Hu-1,...       34.7   34.7  100%  1e-06 83.33  NC_045512.2      
Wuhan seafood market pneumonia virus isolate...                   34.7   34.7  100%  1e-06 83.33  MN975262.1       
Wuhan seafood market pneumonia virus isolate...                   34.7   34.7  100%  1e-06 83.33  MN994468.1       
Wuhan seafood market pneumonia virus isolate...                   34.7   34.7  100%  1e-06 83.33  MN997409.1       
Wuhan seafood market pneumonia virus isolate...                   34.7   34.7  100%  1e-06 83.33  MN994467.1       
Wuhan seafood market pneumonia virus isolate 2019-nCoV WHU02,...  34.7   34.7  100%  1e-06 83.33  MN988669.1       
Wuhan seafood market pneumonia virus isolate 2019-nCoV WHU01,...  34.7   34.7  100%  1e-06 83.33  MN988668.1       
Wuhan seafood market pneumonia virus isolate...                   34.7   34.7  100%  1e-06 83.33  MN985325.1       
Wuhan seafood market pneumonia virus isolate...                   34.7   34.7  100%  1e-06 83.33  MN938384.1       


Alignments:
>Wuhan seafood market pneumonia virus isolate 2019-nCoV/USA-IL1/2020, complete genome
Sequence ID: MN988713.1 Length: 29882 
Range 1: 29453 to 29506

Score:35.0 bits(79), Expect:1e-06, 
Method:Compositional matrix adjust., 
Identities:15/18(83%), Positives:17/18(94%), Gaps:0/18(0%)

Query  1      LLPAADMDDFSRQLQNSM  18
              LLPAAD+DDFS+QLQ SM
Sbjct  29453  LLPAADLDDFSKQLQQSM  29506


>Wuhan seafood market pneumonia virus isolate Wuhan-Hu-1, complete genome
Sequence ID: NC_045512.2 Length: 29903 
>Wuhan seafood market pneumonia virus isolate Wuhan-Hu-1, complete genome
Sequence ID: MN908947.3 Length: 29903  
Range 1: 29453 to 29506

Score:34.7 bits(78), Expect:1e-06, 
Method:Compositional matrix adjust., 
Identities:15/18(83%), Positives:17/18(94%), Gaps:0/18(0%)

Query  1      LLPAADMDDFSRQLQNSM  18
              LLPAAD+DDFS+QLQ SM
Sbjct  29453  LLPAADLDDFSKQLQQSM  29506


>Wuhan seafood market pneumonia virus isolate 2019-nCoV_HKU-SZ-005b_2020, complete genome
Sequence ID: MN975262.1 Length: 29891 
Range 1: 29453 to 29506

Score:34.7 bits(78), Expect:1e-06, 
Method:Compositional matrix adjust., 
Identities:15/18(83%), Positives:17/18(94%), Gaps:0/18(0%)

Query  1      LLPAADMDDFSRQLQNSM  18
              LLPAAD+DDFS+QLQ SM
Sbjct  29453  LLPAADLDDFSKQLQQSM  29506


>Wuhan seafood market pneumonia virus isolate 2019-nCoV/USA-CA2/2020, complete genome
Sequence ID: MN994468.1 Length: 29883 
Range 1: 29453 to 29506

Score:34.7 bits(78), Expect:1e-06, 
Method:Compositional matrix adjust., 
Identities:15/18(83%), Positives:17/18(94%), Gaps:0/18(0%)

Query  1      LLPAADMDDFSRQLQNSM  18
              LLPAAD+DDFS+QLQ SM
Sbjct  29453  LLPAADLDDFSKQLQQSM  29506


>Wuhan seafood market pneumonia virus isolate 2019-nCoV/USA-AZ1/2020, complete genome
Sequence ID: MN997409.1 Length: 29882 
Range 1: 29453 to 29506

Score:34.7 bits(78), Expect:1e-06, 
Method:Compositional matrix adjust., 
Identities:15/18(83%), Positives:17/18(94%), Gaps:0/18(0%)

Query  1      LLPAADMDDFSRQLQNSM  18
              LLPAAD+DDFS+QLQ SM
Sbjct  29453  LLPAADLDDFSKQLQQSM  29506


>Wuhan seafood market pneumonia virus isolate 2019-nCoV/USA-CA1/2020, complete genome
Sequence ID: MN994467.1 Length: 29882 
Range 1: 29453 to 29506

Score:34.7 bits(78), Expect:1e-06, 
Method:Compositional matrix adjust., 
Identities:15/18(83%), Positives:17/18(94%), Gaps:0/18(0%)

Query  1      LLPAADMDDFSRQLQNSM  18
              LLPAAD+DDFS+QLQ SM
Sbjct  29453  LLPAADLDDFSKQLQQSM  29506


>Wuhan seafood market pneumonia virus isolate 2019-nCoV WHU02, complete genome
Sequence ID: MN988669.1 Length: 29881 
Range 1: 29452 to 29505

Score:34.7 bits(78), Expect:1e-06, 
Method:Compositional matrix adjust., 
Identities:15/18(83%), Positives:17/18(94%), Gaps:0/18(0%)

Query  1      LLPAADMDDFSRQLQNSM  18
              LLPAAD+DDFS+QLQ SM
Sbjct  29452  LLPAADLDDFSKQLQQSM  29505


>Wuhan seafood market pneumonia virus isolate 2019-nCoV WHU01, complete genome
Sequence ID: MN988668.1 Length: 29881 
Range 1: 29452 to 29505

Score:34.7 bits(78), Expect:1e-06, 
Method:Compositional matrix adjust., 
Identities:15/18(83%), Positives:17/18(94%), Gaps:0/18(0%)

Query  1      LLPAADMDDFSRQLQNSM  18
              LLPAAD+DDFS+QLQ SM
Sbjct  29452  LLPAADLDDFSKQLQQSM  29505


>Wuhan seafood market pneumonia virus isolate 2019-nCoV/USA-WA1/2020, complete genome
Sequence ID: MN985325.1 Length: 29882 
Range 1: 29453 to 29506

Score:34.7 bits(78), Expect:1e-06, 
Method:Compositional matrix adjust., 
Identities:15/18(83%), Positives:17/18(94%), Gaps:0/18(0%)

Query  1      LLPAADMDDFSRQLQNSM  18
              LLPAAD+DDFS+QLQ SM
Sbjct  29453  LLPAADLDDFSKQLQQSM  29506


>Wuhan seafood market pneumonia virus isolate 2019-nCoV_HKU-SZ-002a_2020, complete genome
Sequence ID: MN938384.1 Length: 29838 
Range 1: 29421 to 29474

Score:34.7 bits(78), Expect:1e-06, 
Method:Compositional matrix adjust., 
Identities:15/18(83%), Positives:17/18(94%), Gaps:0/18(0%)

Query  1      LLPAADMDDFSRQLQNSM  18
              LLPAAD+DDFS+QLQ SM
Sbjct  29421  LLPAADLDDFSKQLQQSM  29474


Query #1319: 37724 Query ID: lcl|Query_43183 Length: 9

No significant similarity found.


Query #1320: 37731 Query ID: lcl|Query_43184 Length: 9

No significant similarity found.


Query #1321: 37757 Query ID: lcl|Query_43185 Length: 8

No significant similarity found.


Query #1322: 37758 Query ID: lcl|Query_43186 Length: 17

No significant similarity found.


Query #1323: 37766 Query ID: lcl|Query_43187 Length: 9

No significant similarity found.


Query #1324: 37788 Query ID: lcl|Query_43188 Length: 9

No significant similarity found.


Query #1325: 37804 Query ID: lcl|Query_43189 Length: 15

Sequences producing significant alignments:
                                                                  Max    Total Query   E   Per.                  
Description                                                       Score  Score cover Value Ident  Accession        
Wuhan seafood market pneumonia virus isolate Wuhan-Hu-1,...       28.9   28.9  100%  1e-04 93.33  NC_045512.2      
Wuhan seafood market pneumonia virus isolate...                   28.9   28.9  100%  1e-04 93.33  MN975262.1       
Wuhan seafood market pneumonia virus isolate...                   28.9   28.9  100%  1e-04 93.33  MN994468.1       
Wuhan seafood market pneumonia virus isolate...                   28.9   28.9  100%  1e-04 93.33  MN997409.1       
Wuhan seafood market pneumonia virus isolate...                   28.9   28.9  100%  1e-04 93.33  MN994467.1       
Wuhan seafood market pneumonia virus isolate 2019-nCoV WHU02,...  28.9   28.9  100%  1e-04 93.33  MN988669.1       
Wuhan seafood market pneumonia virus isolate 2019-nCoV WHU01,...  28.9   28.9  100%  1e-04 93.33  MN988668.1       
Wuhan seafood market pneumonia virus isolate...                   28.9   28.9  100%  1e-04 93.33  MN988713.1       
Wuhan seafood market pneumonia virus isolate...                   28.9   28.9  100%  1e-04 93.33  MN985325.1       
Wuhan seafood market pneumonia virus isolate...                   28.9   28.9  100%  1e-04 93.33  MN938384.1       


Alignments:
>Wuhan seafood market pneumonia virus isolate Wuhan-Hu-1, complete genome
Sequence ID: NC_045512.2 Length: 29903 
>Wuhan seafood market pneumonia virus isolate Wuhan-Hu-1, complete genome
Sequence ID: MN908947.3 Length: 29903  
Range 1: 4940 to 4984

Score:28.9 bits(63), Expect:1e-04, 
Method:Composition-based stats., 
Identities:14/15(93%), Positives:15/15(100%), Gaps:0/15(0%)

Query  1     LLSLREVKTIKVFTT  15
             LLSLREV+TIKVFTT
Sbjct  4940  LLSLREVRTIKVFTT  4984


>Wuhan seafood market pneumonia virus isolate 2019-nCoV_HKU-SZ-005b_2020, complete genome
Sequence ID: MN975262.1 Length: 29891 
Range 1: 4940 to 4984

Score:28.9 bits(63), Expect:1e-04, 
Method:Composition-based stats., 
Identities:14/15(93%), Positives:15/15(100%), Gaps:0/15(0%)

Query  1     LLSLREVKTIKVFTT  15
             LLSLREV+TIKVFTT
Sbjct  4940  LLSLREVRTIKVFTT  4984


>Wuhan seafood market pneumonia virus isolate 2019-nCoV/USA-CA2/2020, complete genome
Sequence ID: MN994468.1 Length: 29883 
Range 1: 4940 to 4984

Score:28.9 bits(63), Expect:1e-04, 
Method:Composition-based stats., 
Identities:14/15(93%), Positives:15/15(100%), Gaps:0/15(0%)

Query  1     LLSLREVKTIKVFTT  15
             LLSLREV+TIKVFTT
Sbjct  4940  LLSLREVRTIKVFTT  4984


>Wuhan seafood market pneumonia virus isolate 2019-nCoV/USA-AZ1/2020, complete genome
Sequence ID: MN997409.1 Length: 29882 
Range 1: 4940 to 4984

Score:28.9 bits(63), Expect:1e-04, 
Method:Composition-based stats., 
Identities:14/15(93%), Positives:15/15(100%), Gaps:0/15(0%)

Query  1     LLSLREVKTIKVFTT  15
             LLSLREV+TIKVFTT
Sbjct  4940  LLSLREVRTIKVFTT  4984


>Wuhan seafood market pneumonia virus isolate 2019-nCoV/USA-CA1/2020, complete genome
Sequence ID: MN994467.1 Length: 29882 
Range 1: 4940 to 4984

Score:28.9 bits(63), Expect:1e-04, 
Method:Composition-based stats., 
Identities:14/15(93%), Positives:15/15(100%), Gaps:0/15(0%)

Query  1     LLSLREVKTIKVFTT  15
             LLSLREV+TIKVFTT
Sbjct  4940  LLSLREVRTIKVFTT  4984


>Wuhan seafood market pneumonia virus isolate 2019-nCoV WHU02, complete genome
Sequence ID: MN988669.1 Length: 29881 
Range 1: 4939 to 4983

Score:28.9 bits(63), Expect:1e-04, 
Method:Composition-based stats., 
Identities:14/15(93%), Positives:15/15(100%), Gaps:0/15(0%)

Query  1     LLSLREVKTIKVFTT  15
             LLSLREV+TIKVFTT
Sbjct  4939  LLSLREVRTIKVFTT  4983


>Wuhan seafood market pneumonia virus isolate 2019-nCoV WHU01, complete genome
Sequence ID: MN988668.1 Length: 29881 
Range 1: 4939 to 4983

Score:28.9 bits(63), Expect:1e-04, 
Method:Composition-based stats., 
Identities:14/15(93%), Positives:15/15(100%), Gaps:0/15(0%)

Query  1     LLSLREVKTIKVFTT  15
             LLSLREV+TIKVFTT
Sbjct  4939  LLSLREVRTIKVFTT  4983


>Wuhan seafood market pneumonia virus isolate 2019-nCoV/USA-IL1/2020, complete genome
Sequence ID: MN988713.1 Length: 29882 
Range 1: 4940 to 4984

Score:28.9 bits(63), Expect:1e-04, 
Method:Composition-based stats., 
Identities:14/15(93%), Positives:15/15(100%), Gaps:0/15(0%)

Query  1     LLSLREVKTIKVFTT  15
             LLSLREV+TIKVFTT
Sbjct  4940  LLSLREVRTIKVFTT  4984


>Wuhan seafood market pneumonia virus isolate 2019-nCoV/USA-WA1/2020, complete genome
Sequence ID: MN985325.1 Length: 29882 
Range 1: 4940 to 4984

Score:28.9 bits(63), Expect:1e-04, 
Method:Composition-based stats., 
Identities:14/15(93%), Positives:15/15(100%), Gaps:0/15(0%)

Query  1     LLSLREVKTIKVFTT  15
             LLSLREV+TIKVFTT
Sbjct  4940  LLSLREVRTIKVFTT  4984


>Wuhan seafood market pneumonia virus isolate 2019-nCoV_HKU-SZ-002a_2020, complete genome
Sequence ID: MN938384.1 Length: 29838 
Range 1: 4908 to 4952

Score:28.9 bits(63), Expect:1e-04, 
Method:Composition-based stats., 
Identities:14/15(93%), Positives:15/15(100%), Gaps:0/15(0%)

Query  1     LLSLREVKTIKVFTT  15
             LLSLREV+TIKVFTT
Sbjct  4908  LLSLREVRTIKVFTT  4952


Query #1326: 37807 Query ID: lcl|Query_43190 Length: 10

No significant similarity found.


Query #1327: 37845 Query ID: lcl|Query_43191 Length: 9

No significant similarity found.


Query #1328: 37853 Query ID: lcl|Query_43192 Length: 15

No significant similarity found.


Query #1329: 37881 Query ID: lcl|Query_43193 Length: 9

No significant similarity found.


Query #1330: 37932 Query ID: lcl|Query_43194 Length: 10

No significant similarity found.


Query #1331: 37937 Query ID: lcl|Query_43195 Length: 15

Sequences producing significant alignments:
                                                                  Max    Total Query   E   Per.                  
Description                                                       Score  Score cover Value Ident  Accession        
Wuhan seafood market pneumonia virus isolate Wuhan-Hu-1,...       35.4   35.4  100%  6e-07 100.00 NC_045512.2      
Wuhan seafood market pneumonia virus isolate...                   35.4   35.4  100%  6e-07 100.00 MN975262.1       
Wuhan seafood market pneumonia virus isolate...                   35.4   35.4  100%  6e-07 100.00 MN994468.1       
Wuhan seafood market pneumonia virus isolate...                   35.4   35.4  100%  6e-07 100.00 MN997409.1       
Wuhan seafood market pneumonia virus isolate...                   35.4   35.4  100%  6e-07 100.00 MN994467.1       
Wuhan seafood market pneumonia virus isolate 2019-nCoV WHU02,...  35.4   35.4  100%  6e-07 100.00 MN988669.1       
Wuhan seafood market pneumonia virus isolate 2019-nCoV WHU01,...  35.4   35.4  100%  6e-07 100.00 MN988668.1       
Wuhan seafood market pneumonia virus isolate...                   35.4   35.4  100%  6e-07 100.00 MN988713.1       
Wuhan seafood market pneumonia virus isolate...                   35.4   35.4  100%  6e-07 100.00 MN985325.1       
Wuhan seafood market pneumonia virus isolate...                   35.4   35.4  100%  6e-07 100.00 MN938384.1       


Alignments:
>Wuhan seafood market pneumonia virus isolate Wuhan-Hu-1, complete genome
Sequence ID: NC_045512.2 Length: 29903 
>Wuhan seafood market pneumonia virus isolate Wuhan-Hu-1, complete genome
Sequence ID: MN908947.3 Length: 29903  
Range 1: 14551 to 14595

Score:35.4 bits(80), Expect:6e-07, 
Method:Composition-based stats., 
Identities:15/15(100%), Positives:15/15(100%), Gaps:0/15(0%)

Query  1      LLVYAADPAMHAASG  15
              LLVYAADPAMHAASG
Sbjct  14551  LLVYAADPAMHAASG  14595


>Wuhan seafood market pneumonia virus isolate 2019-nCoV_HKU-SZ-005b_2020, complete genome
Sequence ID: MN975262.1 Length: 29891 
Range 1: 14551 to 14595

Score:35.4 bits(80), Expect:6e-07, 
Method:Composition-based stats., 
Identities:15/15(100%), Positives:15/15(100%), Gaps:0/15(0%)

Query  1      LLVYAADPAMHAASG  15
              LLVYAADPAMHAASG
Sbjct  14551  LLVYAADPAMHAASG  14595


>Wuhan seafood market pneumonia virus isolate 2019-nCoV/USA-CA2/2020, complete genome
Sequence ID: MN994468.1 Length: 29883 
Range 1: 14551 to 14595

Score:35.4 bits(80), Expect:6e-07, 
Method:Composition-based stats., 
Identities:15/15(100%), Positives:15/15(100%), Gaps:0/15(0%)

Query  1      LLVYAADPAMHAASG  15
              LLVYAADPAMHAASG
Sbjct  14551  LLVYAADPAMHAASG  14595


>Wuhan seafood market pneumonia virus isolate 2019-nCoV/USA-AZ1/2020, complete genome
Sequence ID: MN997409.1 Length: 29882 
Range 1: 14551 to 14595

Score:35.4 bits(80), Expect:6e-07, 
Method:Composition-based stats., 
Identities:15/15(100%), Positives:15/15(100%), Gaps:0/15(0%)

Query  1      LLVYAADPAMHAASG  15
              LLVYAADPAMHAASG
Sbjct  14551  LLVYAADPAMHAASG  14595


>Wuhan seafood market pneumonia virus isolate 2019-nCoV/USA-CA1/2020, complete genome
Sequence ID: MN994467.1 Length: 29882 
Range 1: 14551 to 14595

Score:35.4 bits(80), Expect:6e-07, 
Method:Composition-based stats., 
Identities:15/15(100%), Positives:15/15(100%), Gaps:0/15(0%)

Query  1      LLVYAADPAMHAASG  15
              LLVYAADPAMHAASG
Sbjct  14551  LLVYAADPAMHAASG  14595


>Wuhan seafood market pneumonia virus isolate 2019-nCoV WHU02, complete genome
Sequence ID: MN988669.1 Length: 29881 
Range 1: 14550 to 14594

Score:35.4 bits(80), Expect:6e-07, 
Method:Composition-based stats., 
Identities:15/15(100%), Positives:15/15(100%), Gaps:0/15(0%)

Query  1      LLVYAADPAMHAASG  15
              LLVYAADPAMHAASG
Sbjct  14550  LLVYAADPAMHAASG  14594


>Wuhan seafood market pneumonia virus isolate 2019-nCoV WHU01, complete genome
Sequence ID: MN988668.1 Length: 29881 
Range 1: 14550 to 14594

Score:35.4 bits(80), Expect:6e-07, 
Method:Composition-based stats., 
Identities:15/15(100%), Positives:15/15(100%), Gaps:0/15(0%)

Query  1      LLVYAADPAMHAASG  15
              LLVYAADPAMHAASG
Sbjct  14550  LLVYAADPAMHAASG  14594


>Wuhan seafood market pneumonia virus isolate 2019-nCoV/USA-IL1/2020, complete genome
Sequence ID: MN988713.1 Length: 29882 
Range 1: 14551 to 14595

Score:35.4 bits(80), Expect:6e-07, 
Method:Composition-based stats., 
Identities:15/15(100%), Positives:15/15(100%), Gaps:0/15(0%)

Query  1      LLVYAADPAMHAASG  15
              LLVYAADPAMHAASG
Sbjct  14551  LLVYAADPAMHAASG  14595


>Wuhan seafood market pneumonia virus isolate 2019-nCoV/USA-WA1/2020, complete genome
Sequence ID: MN985325.1 Length: 29882 
Range 1: 14551 to 14595

Score:35.4 bits(80), Expect:6e-07, 
Method:Composition-based stats., 
Identities:15/15(100%), Positives:15/15(100%), Gaps:0/15(0%)

Query  1      LLVYAADPAMHAASG  15
              LLVYAADPAMHAASG
Sbjct  14551  LLVYAADPAMHAASG  14595


>Wuhan seafood market pneumonia virus isolate 2019-nCoV_HKU-SZ-002a_2020, complete genome
Sequence ID: MN938384.1 Length: 29838 
Range 1: 14519 to 14563

Score:35.4 bits(80), Expect:6e-07, 
Method:Composition-based stats., 
Identities:15/15(100%), Positives:15/15(100%), Gaps:0/15(0%)

Query  1      LLVYAADPAMHAASG  15
              LLVYAADPAMHAASG
Sbjct  14519  LLVYAADPAMHAASG  14563


Query #1332: 37968 Query ID: lcl|Query_43196 Length: 9

No significant similarity found.


Query #1333: 37993 Query ID: lcl|Query_43197 Length: 9

No significant similarity found.


Query #1334: 37994 Query ID: lcl|Query_43198 Length: 10

No significant similarity found.


Query #1335: 37998 Query ID: lcl|Query_43199 Length: 15

No significant similarity found.


Query #1336: 38014 Query ID: lcl|Query_43200 Length: 18

Sequences producing significant alignments:
                                                                  Max    Total Query   E   Per.                  
Description                                                       Score  Score cover Value Ident  Accession        
Wuhan seafood market pneumonia virus isolate Wuhan-Hu-1,...       33.9   33.9  100%  2e-06 88.89  NC_045512.2      
Wuhan seafood market pneumonia virus isolate...                   33.9   33.9  100%  2e-06 88.89  MN975262.1       
Wuhan seafood market pneumonia virus isolate...                   33.9   33.9  100%  2e-06 88.89  MN994468.1       
Wuhan seafood market pneumonia virus isolate...                   33.9   33.9  100%  2e-06 88.89  MN997409.1       
Wuhan seafood market pneumonia virus isolate...                   33.9   33.9  100%  2e-06 88.89  MN994467.1       
Wuhan seafood market pneumonia virus isolate 2019-nCoV WHU02,...  33.9   33.9  100%  2e-06 88.89  MN988669.1       
Wuhan seafood market pneumonia virus isolate 2019-nCoV WHU01,...  33.9   33.9  100%  2e-06 88.89  MN988668.1       
Wuhan seafood market pneumonia virus isolate...                   33.9   33.9  100%  2e-06 88.89  MN988713.1       
Wuhan seafood market pneumonia virus isolate...                   33.9   33.9  100%  2e-06 88.89  MN985325.1       
Wuhan seafood market pneumonia virus isolate...                   33.9   33.9  100%  2e-06 88.89  MN938384.1       


Alignments:
>Wuhan seafood market pneumonia virus isolate Wuhan-Hu-1, complete genome
Sequence ID: NC_045512.2 Length: 29903 
>Wuhan seafood market pneumonia virus isolate Wuhan-Hu-1, complete genome
Sequence ID: MN908947.3 Length: 29903  
Range 1: 26919 to 26972

Score:33.9 bits(76), Expect:2e-06, 
Method:Composition-based stats., 
Identities:16/18(89%), Positives:18/18(100%), Gaps:0/18(0%)

Query  1      LMESELVIGAVIIRGHLR  18
              L+ESELVIGAVI+RGHLR
Sbjct  26919  LLESELVIGAVILRGHLR  26972


>Wuhan seafood market pneumonia virus isolate 2019-nCoV_HKU-SZ-005b_2020, complete genome
Sequence ID: MN975262.1 Length: 29891 
Range 1: 26919 to 26972

Score:33.9 bits(76), Expect:2e-06, 
Method:Composition-based stats., 
Identities:16/18(89%), Positives:18/18(100%), Gaps:0/18(0%)

Query  1      LMESELVIGAVIIRGHLR  18
              L+ESELVIGAVI+RGHLR
Sbjct  26919  LLESELVIGAVILRGHLR  26972


>Wuhan seafood market pneumonia virus isolate 2019-nCoV/USA-CA2/2020, complete genome
Sequence ID: MN994468.1 Length: 29883 
Range 1: 26919 to 26972

Score:33.9 bits(76), Expect:2e-06, 
Method:Composition-based stats., 
Identities:16/18(89%), Positives:18/18(100%), Gaps:0/18(0%)

Query  1      LMESELVIGAVIIRGHLR  18
              L+ESELVIGAVI+RGHLR
Sbjct  26919  LLESELVIGAVILRGHLR  26972


>Wuhan seafood market pneumonia virus isolate 2019-nCoV/USA-AZ1/2020, complete genome
Sequence ID: MN997409.1 Length: 29882 
Range 1: 26919 to 26972

Score:33.9 bits(76), Expect:2e-06, 
Method:Composition-based stats., 
Identities:16/18(89%), Positives:18/18(100%), Gaps:0/18(0%)

Query  1      LMESELVIGAVIIRGHLR  18
              L+ESELVIGAVI+RGHLR
Sbjct  26919  LLESELVIGAVILRGHLR  26972


>Wuhan seafood market pneumonia virus isolate 2019-nCoV/USA-CA1/2020, complete genome
Sequence ID: MN994467.1 Length: 29882 
Range 1: 26919 to 26972

Score:33.9 bits(76), Expect:2e-06, 
Method:Composition-based stats., 
Identities:16/18(89%), Positives:18/18(100%), Gaps:0/18(0%)

Query  1      LMESELVIGAVIIRGHLR  18
              L+ESELVIGAVI+RGHLR
Sbjct  26919  LLESELVIGAVILRGHLR  26972


>Wuhan seafood market pneumonia virus isolate 2019-nCoV WHU02, complete genome
Sequence ID: MN988669.1 Length: 29881 
Range 1: 26918 to 26971

Score:33.9 bits(76), Expect:2e-06, 
Method:Composition-based stats., 
Identities:16/18(89%), Positives:18/18(100%), Gaps:0/18(0%)

Query  1      LMESELVIGAVIIRGHLR  18
              L+ESELVIGAVI+RGHLR
Sbjct  26918  LLESELVIGAVILRGHLR  26971


>Wuhan seafood market pneumonia virus isolate 2019-nCoV WHU01, complete genome
Sequence ID: MN988668.1 Length: 29881 
Range 1: 26918 to 26971

Score:33.9 bits(76), Expect:2e-06, 
Method:Composition-based stats., 
Identities:16/18(89%), Positives:18/18(100%), Gaps:0/18(0%)

Query  1      LMESELVIGAVIIRGHLR  18
              L+ESELVIGAVI+RGHLR
Sbjct  26918  LLESELVIGAVILRGHLR  26971


>Wuhan seafood market pneumonia virus isolate 2019-nCoV/USA-IL1/2020, complete genome
Sequence ID: MN988713.1 Length: 29882 
Range 1: 26919 to 26972

Score:33.9 bits(76), Expect:2e-06, 
Method:Composition-based stats., 
Identities:16/18(89%), Positives:18/18(100%), Gaps:0/18(0%)

Query  1      LMESELVIGAVIIRGHLR  18
              L+ESELVIGAVI+RGHLR
Sbjct  26919  LLESELVIGAVILRGHLR  26972


>Wuhan seafood market pneumonia virus isolate 2019-nCoV/USA-WA1/2020, complete genome
Sequence ID: MN985325.1 Length: 29882 
Range 1: 26919 to 26972

Score:33.9 bits(76), Expect:2e-06, 
Method:Composition-based stats., 
Identities:16/18(89%), Positives:18/18(100%), Gaps:0/18(0%)

Query  1      LMESELVIGAVIIRGHLR  18
              L+ESELVIGAVI+RGHLR
Sbjct  26919  LLESELVIGAVILRGHLR  26972


>Wuhan seafood market pneumonia virus isolate 2019-nCoV_HKU-SZ-002a_2020, complete genome
Sequence ID: MN938384.1 Length: 29838 
Range 1: 26887 to 26940

Score:33.9 bits(76), Expect:2e-06, 
Method:Composition-based stats., 
Identities:16/18(89%), Positives:18/18(100%), Gaps:0/18(0%)

Query  1      LMESELVIGAVIIRGHLR  18
              L+ESELVIGAVI+RGHLR
Sbjct  26887  LLESELVIGAVILRGHLR  26940


Query #1337: 38015 Query ID: lcl|Query_43201 Length: 30

Sequences producing significant alignments:
                                                                  Max    Total Query   E   Per.                  
Description                                                       Score  Score cover Value Ident  Accession        
Wuhan seafood market pneumonia virus isolate Wuhan-Hu-1,...       58.5   58.5  100%  9e-15 86.67  NC_045512.2      
Wuhan seafood market pneumonia virus isolate...                   58.5   58.5  100%  9e-15 86.67  MN975262.1       
Wuhan seafood market pneumonia virus isolate...                   58.5   58.5  100%  9e-15 86.67  MN994468.1       
Wuhan seafood market pneumonia virus isolate...                   58.5   58.5  100%  9e-15 86.67  MN997409.1       
Wuhan seafood market pneumonia virus isolate...                   58.5   58.5  100%  9e-15 86.67  MN994467.1       
Wuhan seafood market pneumonia virus isolate 2019-nCoV WHU02,...  58.5   58.5  100%  9e-15 86.67  MN988669.1       
Wuhan seafood market pneumonia virus isolate 2019-nCoV WHU01,...  58.5   58.5  100%  9e-15 86.67  MN988668.1       
Wuhan seafood market pneumonia virus isolate...                   58.5   58.5  100%  9e-15 86.67  MN988713.1       
Wuhan seafood market pneumonia virus isolate...                   58.5   58.5  100%  9e-15 86.67  MN985325.1       
Wuhan seafood market pneumonia virus isolate...                   58.5   58.5  100%  9e-15 86.67  MN938384.1       


Alignments:
>Wuhan seafood market pneumonia virus isolate Wuhan-Hu-1, complete genome
Sequence ID: NC_045512.2 Length: 29903 
>Wuhan seafood market pneumonia virus isolate Wuhan-Hu-1, complete genome
Sequence ID: MN908947.3 Length: 29903  
Range 1: 26919 to 27008

Score:58.5 bits(140), Expect:9e-15, 
Method:Composition-based stats., 
Identities:26/30(87%), Positives:29/30(96%), Gaps:0/30(0%)

Query  1      LMESELVIGAVIIRGHLRMAGHPLGRCDIK  30
              L+ESELVIGAVI+RGHLR+AGH LGRCDIK
Sbjct  26919  LLESELVIGAVILRGHLRIAGHHLGRCDIK  27008


>Wuhan seafood market pneumonia virus isolate 2019-nCoV_HKU-SZ-005b_2020, complete genome
Sequence ID: MN975262.1 Length: 29891 
Range 1: 26919 to 27008

Score:58.5 bits(140), Expect:9e-15, 
Method:Composition-based stats., 
Identities:26/30(87%), Positives:29/30(96%), Gaps:0/30(0%)

Query  1      LMESELVIGAVIIRGHLRMAGHPLGRCDIK  30
              L+ESELVIGAVI+RGHLR+AGH LGRCDIK
Sbjct  26919  LLESELVIGAVILRGHLRIAGHHLGRCDIK  27008


>Wuhan seafood market pneumonia virus isolate 2019-nCoV/USA-CA2/2020, complete genome
Sequence ID: MN994468.1 Length: 29883 
Range 1: 26919 to 27008

Score:58.5 bits(140), Expect:9e-15, 
Method:Composition-based stats., 
Identities:26/30(87%), Positives:29/30(96%), Gaps:0/30(0%)

Query  1      LMESELVIGAVIIRGHLRMAGHPLGRCDIK  30
              L+ESELVIGAVI+RGHLR+AGH LGRCDIK
Sbjct  26919  LLESELVIGAVILRGHLRIAGHHLGRCDIK  27008


>Wuhan seafood market pneumonia virus isolate 2019-nCoV/USA-AZ1/2020, complete genome
Sequence ID: MN997409.1 Length: 29882 
Range 1: 26919 to 27008

Score:58.5 bits(140), Expect:9e-15, 
Method:Composition-based stats., 
Identities:26/30(87%), Positives:29/30(96%), Gaps:0/30(0%)

Query  1      LMESELVIGAVIIRGHLRMAGHPLGRCDIK  30
              L+ESELVIGAVI+RGHLR+AGH LGRCDIK
Sbjct  26919  LLESELVIGAVILRGHLRIAGHHLGRCDIK  27008


>Wuhan seafood market pneumonia virus isolate 2019-nCoV/USA-CA1/2020, complete genome
Sequence ID: MN994467.1 Length: 29882 
Range 1: 26919 to 27008

Score:58.5 bits(140), Expect:9e-15, 
Method:Composition-based stats., 
Identities:26/30(87%), Positives:29/30(96%), Gaps:0/30(0%)

Query  1      LMESELVIGAVIIRGHLRMAGHPLGRCDIK  30
              L+ESELVIGAVI+RGHLR+AGH LGRCDIK
Sbjct  26919  LLESELVIGAVILRGHLRIAGHHLGRCDIK  27008


>Wuhan seafood market pneumonia virus isolate 2019-nCoV WHU02, complete genome
Sequence ID: MN988669.1 Length: 29881 
Range 1: 26918 to 27007

Score:58.5 bits(140), Expect:9e-15, 
Method:Composition-based stats., 
Identities:26/30(87%), Positives:29/30(96%), Gaps:0/30(0%)

Query  1      LMESELVIGAVIIRGHLRMAGHPLGRCDIK  30
              L+ESELVIGAVI+RGHLR+AGH LGRCDIK
Sbjct  26918  LLESELVIGAVILRGHLRIAGHHLGRCDIK  27007


>Wuhan seafood market pneumonia virus isolate 2019-nCoV WHU01, complete genome
Sequence ID: MN988668.1 Length: 29881 
Range 1: 26918 to 27007

Score:58.5 bits(140), Expect:9e-15, 
Method:Composition-based stats., 
Identities:26/30(87%), Positives:29/30(96%), Gaps:0/30(0%)

Query  1      LMESELVIGAVIIRGHLRMAGHPLGRCDIK  30
              L+ESELVIGAVI+RGHLR+AGH LGRCDIK
Sbjct  26918  LLESELVIGAVILRGHLRIAGHHLGRCDIK  27007


>Wuhan seafood market pneumonia virus isolate 2019-nCoV/USA-IL1/2020, complete genome
Sequence ID: MN988713.1 Length: 29882 
Range 1: 26919 to 27008

Score:58.5 bits(140), Expect:9e-15, 
Method:Composition-based stats., 
Identities:26/30(87%), Positives:29/30(96%), Gaps:0/30(0%)

Query  1      LMESELVIGAVIIRGHLRMAGHPLGRCDIK  30
              L+ESELVIGAVI+RGHLR+AGH LGRCDIK
Sbjct  26919  LLESELVIGAVILRGHLRIAGHHLGRCDIK  27008


>Wuhan seafood market pneumonia virus isolate 2019-nCoV/USA-WA1/2020, complete genome
Sequence ID: MN985325.1 Length: 29882 
Range 1: 26919 to 27008

Score:58.5 bits(140), Expect:9e-15, 
Method:Composition-based stats., 
Identities:26/30(87%), Positives:29/30(96%), Gaps:0/30(0%)

Query  1      LMESELVIGAVIIRGHLRMAGHPLGRCDIK  30
              L+ESELVIGAVI+RGHLR+AGH LGRCDIK
Sbjct  26919  LLESELVIGAVILRGHLRIAGHHLGRCDIK  27008


>Wuhan seafood market pneumonia virus isolate 2019-nCoV_HKU-SZ-002a_2020, complete genome
Sequence ID: MN938384.1 Length: 29838 
Range 1: 26887 to 26976

Score:58.5 bits(140), Expect:9e-15, 
Method:Composition-based stats., 
Identities:26/30(87%), Positives:29/30(96%), Gaps:0/30(0%)

Query  1      LMESELVIGAVIIRGHLRMAGHPLGRCDIK  30
              L+ESELVIGAVI+RGHLR+AGH LGRCDIK
Sbjct  26887  LLESELVIGAVILRGHLRIAGHHLGRCDIK  26976


Query #1338: 38024 Query ID: lcl|Query_43202 Length: 9

No significant similarity found.


Query #1339: 38025 Query ID: lcl|Query_43203 Length: 10

No significant similarity found.


Query #1340: 38043 Query ID: lcl|Query_43204 Length: 9

No significant similarity found.


Query #1341: 38065 Query ID: lcl|Query_43205 Length: 10

No significant similarity found.


Query #1342: 38087 Query ID: lcl|Query_43206 Length: 9

No significant similarity found.


Query #1343: 38088 Query ID: lcl|Query_43207 Length: 10

No significant similarity found.


Query #1344: 38090 Query ID: lcl|Query_43208 Length: 9

No significant similarity found.


Query #1345: 38117 Query ID: lcl|Query_43209 Length: 15

Sequences producing significant alignments:
                                                                  Max    Total Query   E   Per.                  
Description                                                       Score  Score cover Value Ident  Accession        
Wuhan seafood market pneumonia virus isolate Wuhan-Hu-1,...       35.8   35.8  100%  4e-07 93.33  NC_045512.2      
Wuhan seafood market pneumonia virus isolate...                   35.8   35.8  100%  4e-07 93.33  MN975262.1       
Wuhan seafood market pneumonia virus isolate...                   35.8   35.8  100%  4e-07 93.33  MN994468.1       
Wuhan seafood market pneumonia virus isolate...                   35.8   35.8  100%  4e-07 93.33  MN997409.1       
Wuhan seafood market pneumonia virus isolate...                   35.8   35.8  100%  4e-07 93.33  MN994467.1       
Wuhan seafood market pneumonia virus isolate 2019-nCoV WHU02,...  35.8   35.8  100%  4e-07 93.33  MN988669.1       
Wuhan seafood market pneumonia virus isolate 2019-nCoV WHU01,...  35.8   35.8  100%  4e-07 93.33  MN988668.1       
Wuhan seafood market pneumonia virus isolate...                   35.8   35.8  100%  4e-07 93.33  MN988713.1       
Wuhan seafood market pneumonia virus isolate...                   35.8   35.8  100%  4e-07 93.33  MN985325.1       
Wuhan seafood market pneumonia virus isolate...                   35.8   35.8  100%  4e-07 93.33  MN938384.1       


Alignments:
>Wuhan seafood market pneumonia virus isolate Wuhan-Hu-1, complete genome
Sequence ID: NC_045512.2 Length: 29903 
>Wuhan seafood market pneumonia virus isolate Wuhan-Hu-1, complete genome
Sequence ID: MN908947.3 Length: 29903  
Range 1: 24707 to 24751

Score:35.8 bits(81), Expect:4e-07, 
Method:Composition-based stats., 
Identities:14/15(93%), Positives:15/15(100%), Gaps:0/15(0%)

Query  1      LMSFPQAAPHGVVFL  15
              LMSFPQ+APHGVVFL
Sbjct  24707  LMSFPQSAPHGVVFL  24751


>Wuhan seafood market pneumonia virus isolate 2019-nCoV_HKU-SZ-005b_2020, complete genome
Sequence ID: MN975262.1 Length: 29891 
Range 1: 24707 to 24751

Score:35.8 bits(81), Expect:4e-07, 
Method:Composition-based stats., 
Identities:14/15(93%), Positives:15/15(100%), Gaps:0/15(0%)

Query  1      LMSFPQAAPHGVVFL  15
              LMSFPQ+APHGVVFL
Sbjct  24707  LMSFPQSAPHGVVFL  24751


>Wuhan seafood market pneumonia virus isolate 2019-nCoV/USA-CA2/2020, complete genome
Sequence ID: MN994468.1 Length: 29883 
Range 1: 24707 to 24751

Score:35.8 bits(81), Expect:4e-07, 
Method:Composition-based stats., 
Identities:14/15(93%), Positives:15/15(100%), Gaps:0/15(0%)

Query  1      LMSFPQAAPHGVVFL  15
              LMSFPQ+APHGVVFL
Sbjct  24707  LMSFPQSAPHGVVFL  24751


>Wuhan seafood market pneumonia virus isolate 2019-nCoV/USA-AZ1/2020, complete genome
Sequence ID: MN997409.1 Length: 29882 
Range 1: 24707 to 24751

Score:35.8 bits(81), Expect:4e-07, 
Method:Composition-based stats., 
Identities:14/15(93%), Positives:15/15(100%), Gaps:0/15(0%)

Query  1      LMSFPQAAPHGVVFL  15
              LMSFPQ+APHGVVFL
Sbjct  24707  LMSFPQSAPHGVVFL  24751


>Wuhan seafood market pneumonia virus isolate 2019-nCoV/USA-CA1/2020, complete genome
Sequence ID: MN994467.1 Length: 29882 
Range 1: 24707 to 24751

Score:35.8 bits(81), Expect:4e-07, 
Method:Composition-based stats., 
Identities:14/15(93%), Positives:15/15(100%), Gaps:0/15(0%)

Query  1      LMSFPQAAPHGVVFL  15
              LMSFPQ+APHGVVFL
Sbjct  24707  LMSFPQSAPHGVVFL  24751


>Wuhan seafood market pneumonia virus isolate 2019-nCoV WHU02, complete genome
Sequence ID: MN988669.1 Length: 29881 
Range 1: 24706 to 24750

Score:35.8 bits(81), Expect:4e-07, 
Method:Composition-based stats., 
Identities:14/15(93%), Positives:15/15(100%), Gaps:0/15(0%)

Query  1      LMSFPQAAPHGVVFL  15
              LMSFPQ+APHGVVFL
Sbjct  24706  LMSFPQSAPHGVVFL  24750


>Wuhan seafood market pneumonia virus isolate 2019-nCoV WHU01, complete genome
Sequence ID: MN988668.1 Length: 29881 
Range 1: 24706 to 24750

Score:35.8 bits(81), Expect:4e-07, 
Method:Composition-based stats., 
Identities:14/15(93%), Positives:15/15(100%), Gaps:0/15(0%)

Query  1      LMSFPQAAPHGVVFL  15
              LMSFPQ+APHGVVFL
Sbjct  24706  LMSFPQSAPHGVVFL  24750


>Wuhan seafood market pneumonia virus isolate 2019-nCoV/USA-IL1/2020, complete genome
Sequence ID: MN988713.1 Length: 29882 
Range 1: 24707 to 24751

Score:35.8 bits(81), Expect:4e-07, 
Method:Composition-based stats., 
Identities:14/15(93%), Positives:15/15(100%), Gaps:0/15(0%)

Query  1      LMSFPQAAPHGVVFL  15
              LMSFPQ+APHGVVFL
Sbjct  24707  LMSFPQSAPHGVVFL  24751


>Wuhan seafood market pneumonia virus isolate 2019-nCoV/USA-WA1/2020, complete genome
Sequence ID: MN985325.1 Length: 29882 
Range 1: 24707 to 24751

Score:35.8 bits(81), Expect:4e-07, 
Method:Composition-based stats., 
Identities:14/15(93%), Positives:15/15(100%), Gaps:0/15(0%)

Query  1      LMSFPQAAPHGVVFL  15
              LMSFPQ+APHGVVFL
Sbjct  24707  LMSFPQSAPHGVVFL  24751


>Wuhan seafood market pneumonia virus isolate 2019-nCoV_HKU-SZ-002a_2020, complete genome
Sequence ID: MN938384.1 Length: 29838 
Range 1: 24675 to 24719

Score:35.8 bits(81), Expect:4e-07, 
Method:Composition-based stats., 
Identities:14/15(93%), Positives:15/15(100%), Gaps:0/15(0%)

Query  1      LMSFPQAAPHGVVFL  15
              LMSFPQ+APHGVVFL
Sbjct  24675  LMSFPQSAPHGVVFL  24719


Query #1346: 38118 Query ID: lcl|Query_43210 Length: 17

Sequences producing significant alignments:
                                                                  Max    Total Query   E   Per.                  
Description                                                       Score  Score cover Value Ident  Accession        
Wuhan seafood market pneumonia virus isolate Wuhan-Hu-1,...       40.8   40.8  100%  9e-09 94.12  NC_045512.2      
Wuhan seafood market pneumonia virus isolate...                   40.8   40.8  100%  9e-09 94.12  MN975262.1       
Wuhan seafood market pneumonia virus isolate...                   40.8   40.8  100%  9e-09 94.12  MN994468.1       
Wuhan seafood market pneumonia virus isolate...                   40.8   40.8  100%  9e-09 94.12  MN997409.1       
Wuhan seafood market pneumonia virus isolate...                   40.8   40.8  100%  9e-09 94.12  MN994467.1       
Wuhan seafood market pneumonia virus isolate 2019-nCoV WHU02,...  40.8   40.8  100%  9e-09 94.12  MN988669.1       
Wuhan seafood market pneumonia virus isolate 2019-nCoV WHU01,...  40.8   40.8  100%  9e-09 94.12  MN988668.1       
Wuhan seafood market pneumonia virus isolate...                   40.8   40.8  100%  9e-09 94.12  MN988713.1       
Wuhan seafood market pneumonia virus isolate...                   40.8   40.8  100%  9e-09 94.12  MN985325.1       
Wuhan seafood market pneumonia virus isolate...                   40.8   40.8  100%  9e-09 94.12  MN938384.1       


Alignments:
>Wuhan seafood market pneumonia virus isolate Wuhan-Hu-1, complete genome
Sequence ID: NC_045512.2 Length: 29903 
>Wuhan seafood market pneumonia virus isolate Wuhan-Hu-1, complete genome
Sequence ID: MN908947.3 Length: 29903  
Range 1: 24707 to 24757

Score:40.8 bits(94), Expect:9e-09, 
Method:Composition-based stats., 
Identities:16/17(94%), Positives:17/17(100%), Gaps:0/17(0%)

Query  1      LMSFPQAAPHGVVFLHV  17
              LMSFPQ+APHGVVFLHV
Sbjct  24707  LMSFPQSAPHGVVFLHV  24757


>Wuhan seafood market pneumonia virus isolate 2019-nCoV_HKU-SZ-005b_2020, complete genome
Sequence ID: MN975262.1 Length: 29891 
Range 1: 24707 to 24757

Score:40.8 bits(94), Expect:9e-09, 
Method:Composition-based stats., 
Identities:16/17(94%), Positives:17/17(100%), Gaps:0/17(0%)

Query  1      LMSFPQAAPHGVVFLHV  17
              LMSFPQ+APHGVVFLHV
Sbjct  24707  LMSFPQSAPHGVVFLHV  24757


>Wuhan seafood market pneumonia virus isolate 2019-nCoV/USA-CA2/2020, complete genome
Sequence ID: MN994468.1 Length: 29883 
Range 1: 24707 to 24757

Score:40.8 bits(94), Expect:9e-09, 
Method:Composition-based stats., 
Identities:16/17(94%), Positives:17/17(100%), Gaps:0/17(0%)

Query  1      LMSFPQAAPHGVVFLHV  17
              LMSFPQ+APHGVVFLHV
Sbjct  24707  LMSFPQSAPHGVVFLHV  24757


>Wuhan seafood market pneumonia virus isolate 2019-nCoV/USA-AZ1/2020, complete genome
Sequence ID: MN997409.1 Length: 29882 
Range 1: 24707 to 24757

Score:40.8 bits(94), Expect:9e-09, 
Method:Composition-based stats., 
Identities:16/17(94%), Positives:17/17(100%), Gaps:0/17(0%)

Query  1      LMSFPQAAPHGVVFLHV  17
              LMSFPQ+APHGVVFLHV
Sbjct  24707  LMSFPQSAPHGVVFLHV  24757


>Wuhan seafood market pneumonia virus isolate 2019-nCoV/USA-CA1/2020, complete genome
Sequence ID: MN994467.1 Length: 29882 
Range 1: 24707 to 24757

Score:40.8 bits(94), Expect:9e-09, 
Method:Composition-based stats., 
Identities:16/17(94%), Positives:17/17(100%), Gaps:0/17(0%)

Query  1      LMSFPQAAPHGVVFLHV  17
              LMSFPQ+APHGVVFLHV
Sbjct  24707  LMSFPQSAPHGVVFLHV  24757


>Wuhan seafood market pneumonia virus isolate 2019-nCoV WHU02, complete genome
Sequence ID: MN988669.1 Length: 29881 
Range 1: 24706 to 24756

Score:40.8 bits(94), Expect:9e-09, 
Method:Composition-based stats., 
Identities:16/17(94%), Positives:17/17(100%), Gaps:0/17(0%)

Query  1      LMSFPQAAPHGVVFLHV  17
              LMSFPQ+APHGVVFLHV
Sbjct  24706  LMSFPQSAPHGVVFLHV  24756


>Wuhan seafood market pneumonia virus isolate 2019-nCoV WHU01, complete genome
Sequence ID: MN988668.1 Length: 29881 
Range 1: 24706 to 24756

Score:40.8 bits(94), Expect:9e-09, 
Method:Composition-based stats., 
Identities:16/17(94%), Positives:17/17(100%), Gaps:0/17(0%)

Query  1      LMSFPQAAPHGVVFLHV  17
              LMSFPQ+APHGVVFLHV
Sbjct  24706  LMSFPQSAPHGVVFLHV  24756


>Wuhan seafood market pneumonia virus isolate 2019-nCoV/USA-IL1/2020, complete genome
Sequence ID: MN988713.1 Length: 29882 
Range 1: 24707 to 24757

Score:40.8 bits(94), Expect:9e-09, 
Method:Composition-based stats., 
Identities:16/17(94%), Positives:17/17(100%), Gaps:0/17(0%)

Query  1      LMSFPQAAPHGVVFLHV  17
              LMSFPQ+APHGVVFLHV
Sbjct  24707  LMSFPQSAPHGVVFLHV  24757


>Wuhan seafood market pneumonia virus isolate 2019-nCoV/USA-WA1/2020, complete genome
Sequence ID: MN985325.1 Length: 29882 
Range 1: 24707 to 24757

Score:40.8 bits(94), Expect:9e-09, 
Method:Composition-based stats., 
Identities:16/17(94%), Positives:17/17(100%), Gaps:0/17(0%)

Query  1      LMSFPQAAPHGVVFLHV  17
              LMSFPQ+APHGVVFLHV
Sbjct  24707  LMSFPQSAPHGVVFLHV  24757


>Wuhan seafood market pneumonia virus isolate 2019-nCoV_HKU-SZ-002a_2020, complete genome
Sequence ID: MN938384.1 Length: 29838 
Range 1: 24675 to 24725

Score:40.8 bits(94), Expect:9e-09, 
Method:Composition-based stats., 
Identities:16/17(94%), Positives:17/17(100%), Gaps:0/17(0%)

Query  1      LMSFPQAAPHGVVFLHV  17
              LMSFPQ+APHGVVFLHV
Sbjct  24675  LMSFPQSAPHGVVFLHV  24725


Query #1347: 38119 Query ID: lcl|Query_43211 Length: 9

No significant similarity found.


Query #1348: 38120 Query ID: lcl|Query_43212 Length: 10

No significant similarity found.


Query #1349: 38121 Query ID: lcl|Query_43213 Length: 15

Sequences producing significant alignments:
                                                                  Max    Total Query   E   Per.                  
Description                                                       Score  Score cover Value Ident  Accession        
Wuhan seafood market pneumonia virus isolate Wuhan-Hu-1,...       28.9   28.9  100%  1e-04 80.00  NC_045512.2      
Wuhan seafood market pneumonia virus isolate...                   28.9   28.9  100%  1e-04 80.00  MN994468.1       
Wuhan seafood market pneumonia virus isolate...                   28.9   28.9  100%  1e-04 80.00  MN997409.1       
Wuhan seafood market pneumonia virus isolate...                   28.9   28.9  100%  1e-04 80.00  MN994467.1       
Wuhan seafood market pneumonia virus isolate 2019-nCoV WHU02,...  28.9   28.9  100%  1e-04 80.00  MN988669.1       
Wuhan seafood market pneumonia virus isolate 2019-nCoV WHU01,...  28.9   28.9  100%  1e-04 80.00  MN988668.1       
Wuhan seafood market pneumonia virus isolate...                   28.9   28.9  100%  1e-04 80.00  MN988713.1       
Wuhan seafood market pneumonia virus isolate...                   28.9   28.9  100%  1e-04 80.00  MN985325.1       
Wuhan seafood market pneumonia virus isolate...                   28.9   28.9  100%  1e-04 80.00  MN938384.1       
Wuhan seafood market pneumonia virus isolate...                   26.2   26.2  100%  0.001 73.33  MN975262.1       


Alignments:
>Wuhan seafood market pneumonia virus isolate Wuhan-Hu-1, complete genome
Sequence ID: NC_045512.2 Length: 29903 
>Wuhan seafood market pneumonia virus isolate Wuhan-Hu-1, complete genome
Sequence ID: MN908947.3 Length: 29903  
Range 1: 9521 to 9565

Score:28.9 bits(63), Expect:1e-04, 
Method:Compositional matrix adjust., 
Identities:12/15(80%), Positives:13/15(86%), Gaps:0/15(0%)

Query  1     LMSFTILCLVPAYSF  15
             LMSFT+LCL P YSF
Sbjct  9521  LMSFTVLCLTPVYSF  9565


>Wuhan seafood market pneumonia virus isolate 2019-nCoV/USA-CA2/2020, complete genome
Sequence ID: MN994468.1 Length: 29883 
Range 1: 9521 to 9565

Score:28.9 bits(63), Expect:1e-04, 
Method:Compositional matrix adjust., 
Identities:12/15(80%), Positives:13/15(86%), Gaps:0/15(0%)

Query  1     LMSFTILCLVPAYSF  15
             LMSFT+LCL P YSF
Sbjct  9521  LMSFTVLCLTPVYSF  9565


>Wuhan seafood market pneumonia virus isolate 2019-nCoV/USA-AZ1/2020, complete genome
Sequence ID: MN997409.1 Length: 29882 
Range 1: 9521 to 9565

Score:28.9 bits(63), Expect:1e-04, 
Method:Compositional matrix adjust., 
Identities:12/15(80%), Positives:13/15(86%), Gaps:0/15(0%)

Query  1     LMSFTILCLVPAYSF  15
             LMSFT+LCL P YSF
Sbjct  9521  LMSFTVLCLTPVYSF  9565


>Wuhan seafood market pneumonia virus isolate 2019-nCoV/USA-CA1/2020, complete genome
Sequence ID: MN994467.1 Length: 29882 
Range 1: 9521 to 9565

Score:28.9 bits(63), Expect:1e-04, 
Method:Compositional matrix adjust., 
Identities:12/15(80%), Positives:13/15(86%), Gaps:0/15(0%)

Query  1     LMSFTILCLVPAYSF  15
             LMSFT+LCL P YSF
Sbjct  9521  LMSFTVLCLTPVYSF  9565


>Wuhan seafood market pneumonia virus isolate 2019-nCoV WHU02, complete genome
Sequence ID: MN988669.1 Length: 29881 
Range 1: 9520 to 9564

Score:28.9 bits(63), Expect:1e-04, 
Method:Compositional matrix adjust., 
Identities:12/15(80%), Positives:13/15(86%), Gaps:0/15(0%)

Query  1     LMSFTILCLVPAYSF  15
             LMSFT+LCL P YSF
Sbjct  9520  LMSFTVLCLTPVYSF  9564


>Wuhan seafood market pneumonia virus isolate 2019-nCoV WHU01, complete genome
Sequence ID: MN988668.1 Length: 29881 
Range 1: 9520 to 9564

Score:28.9 bits(63), Expect:1e-04, 
Method:Compositional matrix adjust., 
Identities:12/15(80%), Positives:13/15(86%), Gaps:0/15(0%)

Query  1     LMSFTILCLVPAYSF  15
             LMSFT+LCL P YSF
Sbjct  9520  LMSFTVLCLTPVYSF  9564


>Wuhan seafood market pneumonia virus isolate 2019-nCoV/USA-IL1/2020, complete genome
Sequence ID: MN988713.1 Length: 29882 
Range 1: 9521 to 9565

Score:28.9 bits(63), Expect:1e-04, 
Method:Compositional matrix adjust., 
Identities:12/15(80%), Positives:13/15(86%), Gaps:0/15(0%)

Query  1     LMSFTILCLVPAYSF  15
             LMSFT+LCL P YSF
Sbjct  9521  LMSFTVLCLTPVYSF  9565


>Wuhan seafood market pneumonia virus isolate 2019-nCoV/USA-WA1/2020, complete genome
Sequence ID: MN985325.1 Length: 29882 
Range 1: 9521 to 9565

Score:28.9 bits(63), Expect:1e-04, 
Method:Compositional matrix adjust., 
Identities:12/15(80%), Positives:13/15(86%), Gaps:0/15(0%)

Query  1     LMSFTILCLVPAYSF  15
             LMSFT+LCL P YSF
Sbjct  9521  LMSFTVLCLTPVYSF  9565


>Wuhan seafood market pneumonia virus isolate 2019-nCoV_HKU-SZ-002a_2020, complete genome
Sequence ID: MN938384.1 Length: 29838 
Range 1: 9489 to 9533

Score:28.9 bits(63), Expect:1e-04, 
Method:Compositional matrix adjust., 
Identities:12/15(80%), Positives:13/15(86%), Gaps:0/15(0%)

Query  1     LMSFTILCLVPAYSF  15
             LMSFT+LCL P YSF
Sbjct  9489  LMSFTVLCLTPVYSF  9533


>Wuhan seafood market pneumonia virus isolate 2019-nCoV_HKU-SZ-005b_2020, complete genome
Sequence ID: MN975262.1 Length: 29891 
Range 1: 9521 to 9565

Score:26.2 bits(56), Expect:0.001, 
Method:Compositional matrix adjust., 
Identities:11/15(73%), Positives:12/15(80%), Gaps:0/15(0%)

Query  1     LMSFTILCLVPAYSF  15
             LMSFT+LCL P Y F
Sbjct  9521  LMSFTVLCLTPVYLF  9565


Query #1350: 38153 Query ID: lcl|Query_43214 Length: 9

No significant similarity found.


Query #1351: 38154 Query ID: lcl|Query_43215 Length: 15

Sequences producing significant alignments:
                                                                  Max    Total Query   E   Per.                  
Description                                                       Score  Score cover Value Ident  Accession        
Wuhan seafood market pneumonia virus isolate Wuhan-Hu-1,...       28.1   28.1  100%  2e-04 73.33  NC_045512.2      
Wuhan seafood market pneumonia virus isolate...                   28.1   28.1  100%  2e-04 73.33  MN975262.1       
Wuhan seafood market pneumonia virus isolate...                   28.1   28.1  100%  2e-04 73.33  MN994468.1       
Wuhan seafood market pneumonia virus isolate...                   28.1   28.1  100%  2e-04 73.33  MN997409.1       
Wuhan seafood market pneumonia virus isolate...                   28.1   28.1  100%  2e-04 73.33  MN994467.1       
Wuhan seafood market pneumonia virus isolate 2019-nCoV WHU02,...  28.1   28.1  100%  2e-04 73.33  MN988669.1       
Wuhan seafood market pneumonia virus isolate 2019-nCoV WHU01,...  28.1   28.1  100%  2e-04 73.33  MN988668.1       
Wuhan seafood market pneumonia virus isolate...                   28.1   28.1  100%  2e-04 73.33  MN988713.1       
Wuhan seafood market pneumonia virus isolate...                   28.1   28.1  100%  2e-04 73.33  MN985325.1       
Wuhan seafood market pneumonia virus isolate...                   28.1   28.1  100%  2e-04 73.33  MN938384.1       


Alignments:
>Wuhan seafood market pneumonia virus isolate Wuhan-Hu-1, complete genome
Sequence ID: NC_045512.2 Length: 29903 
>Wuhan seafood market pneumonia virus isolate Wuhan-Hu-1, complete genome
Sequence ID: MN908947.3 Length: 29903  
Range 1: 7355 to 7399

Score:28.1 bits(61), Expect:2e-04, 
Method:Composition-based stats., 
Identities:11/15(73%), Positives:14/15(93%), Gaps:0/15(0%)

Query  1     LMWFIISIVQMAPVS  15
             LMW II++VQMAP+S
Sbjct  7355  LMWLIINLVQMAPIS  7399


>Wuhan seafood market pneumonia virus isolate 2019-nCoV_HKU-SZ-005b_2020, complete genome
Sequence ID: MN975262.1 Length: 29891 
Range 1: 7355 to 7399

Score:28.1 bits(61), Expect:2e-04, 
Method:Composition-based stats., 
Identities:11/15(73%), Positives:14/15(93%), Gaps:0/15(0%)

Query  1     LMWFIISIVQMAPVS  15
             LMW II++VQMAP+S
Sbjct  7355  LMWLIINLVQMAPIS  7399


>Wuhan seafood market pneumonia virus isolate 2019-nCoV/USA-CA2/2020, complete genome
Sequence ID: MN994468.1 Length: 29883 
Range 1: 7355 to 7399

Score:28.1 bits(61), Expect:2e-04, 
Method:Composition-based stats., 
Identities:11/15(73%), Positives:14/15(93%), Gaps:0/15(0%)

Query  1     LMWFIISIVQMAPVS  15
             LMW II++VQMAP+S
Sbjct  7355  LMWLIINLVQMAPIS  7399


>Wuhan seafood market pneumonia virus isolate 2019-nCoV/USA-AZ1/2020, complete genome
Sequence ID: MN997409.1 Length: 29882 
Range 1: 7355 to 7399

Score:28.1 bits(61), Expect:2e-04, 
Method:Composition-based stats., 
Identities:11/15(73%), Positives:14/15(93%), Gaps:0/15(0%)

Query  1     LMWFIISIVQMAPVS  15
             LMW II++VQMAP+S
Sbjct  7355  LMWLIINLVQMAPIS  7399


>Wuhan seafood market pneumonia virus isolate 2019-nCoV/USA-CA1/2020, complete genome
Sequence ID: MN994467.1 Length: 29882 
Range 1: 7355 to 7399

Score:28.1 bits(61), Expect:2e-04, 
Method:Composition-based stats., 
Identities:11/15(73%), Positives:14/15(93%), Gaps:0/15(0%)

Query  1     LMWFIISIVQMAPVS  15
             LMW II++VQMAP+S
Sbjct  7355  LMWLIINLVQMAPIS  7399


>Wuhan seafood market pneumonia virus isolate 2019-nCoV WHU02, complete genome
Sequence ID: MN988669.1 Length: 29881 
Range 1: 7354 to 7398

Score:28.1 bits(61), Expect:2e-04, 
Method:Composition-based stats., 
Identities:11/15(73%), Positives:14/15(93%), Gaps:0/15(0%)

Query  1     LMWFIISIVQMAPVS  15
             LMW II++VQMAP+S
Sbjct  7354  LMWLIINLVQMAPIS  7398


>Wuhan seafood market pneumonia virus isolate 2019-nCoV WHU01, complete genome
Sequence ID: MN988668.1 Length: 29881 
Range 1: 7354 to 7398

Score:28.1 bits(61), Expect:2e-04, 
Method:Composition-based stats., 
Identities:11/15(73%), Positives:14/15(93%), Gaps:0/15(0%)

Query  1     LMWFIISIVQMAPVS  15
             LMW II++VQMAP+S
Sbjct  7354  LMWLIINLVQMAPIS  7398


>Wuhan seafood market pneumonia virus isolate 2019-nCoV/USA-IL1/2020, complete genome
Sequence ID: MN988713.1 Length: 29882 
Range 1: 7355 to 7399

Score:28.1 bits(61), Expect:2e-04, 
Method:Composition-based stats., 
Identities:11/15(73%), Positives:14/15(93%), Gaps:0/15(0%)

Query  1     LMWFIISIVQMAPVS  15
             LMW II++VQMAP+S
Sbjct  7355  LMWLIINLVQMAPIS  7399


>Wuhan seafood market pneumonia virus isolate 2019-nCoV/USA-WA1/2020, complete genome
Sequence ID: MN985325.1 Length: 29882 
Range 1: 7355 to 7399

Score:28.1 bits(61), Expect:2e-04, 
Method:Composition-based stats., 
Identities:11/15(73%), Positives:14/15(93%), Gaps:0/15(0%)

Query  1     LMWFIISIVQMAPVS  15
             LMW II++VQMAP+S
Sbjct  7355  LMWLIINLVQMAPIS  7399


>Wuhan seafood market pneumonia virus isolate 2019-nCoV_HKU-SZ-002a_2020, complete genome
Sequence ID: MN938384.1 Length: 29838 
Range 1: 7323 to 7367

Score:28.1 bits(61), Expect:2e-04, 
Method:Composition-based stats., 
Identities:11/15(73%), Positives:14/15(93%), Gaps:0/15(0%)

Query  1     LMWFIISIVQMAPVS  15
             LMW II++VQMAP+S
Sbjct  7323  LMWLIINLVQMAPIS  7367


Query #1352: 38156 Query ID: lcl|Query_43216 Length: 9

No significant similarity found.


Query #1353: 38165 Query ID: lcl|Query_43217 Length: 10

No significant similarity found.


Query #1354: 38249 Query ID: lcl|Query_43218 Length: 17

Sequences producing significant alignments:
                                                                  Max    Total Query   E   Per.                  
Description                                                       Score  Score cover Value Ident  Accession        
Wuhan seafood market pneumonia virus isolate Wuhan-Hu-1,...       38.5   38.5  100%  6e-08 100.00 NC_045512.2      
Wuhan seafood market pneumonia virus isolate...                   38.5   38.5  100%  6e-08 100.00 MN975262.1       
Wuhan seafood market pneumonia virus isolate...                   38.5   38.5  100%  6e-08 100.00 MN994468.1       
Wuhan seafood market pneumonia virus isolate...                   38.5   38.5  100%  6e-08 100.00 MN997409.1       
Wuhan seafood market pneumonia virus isolate...                   38.5   38.5  100%  6e-08 100.00 MN994467.1       
Wuhan seafood market pneumonia virus isolate 2019-nCoV WHU02,...  38.5   38.5  100%  6e-08 100.00 MN988669.1       
Wuhan seafood market pneumonia virus isolate 2019-nCoV WHU01,...  38.5   38.5  100%  6e-08 100.00 MN988668.1       
Wuhan seafood market pneumonia virus isolate...                   38.5   38.5  100%  6e-08 100.00 MN985325.1       
Wuhan seafood market pneumonia virus isolate...                   38.5   38.5  100%  6e-08 100.00 MN938384.1       
Wuhan seafood market pneumonia virus isolate...                   38.5   38.5  100%  6e-08 100.00 MN988713.1       


Alignments:
>Wuhan seafood market pneumonia virus isolate Wuhan-Hu-1, complete genome
Sequence ID: NC_045512.2 Length: 29903 
>Wuhan seafood market pneumonia virus isolate Wuhan-Hu-1, complete genome
Sequence ID: MN908947.3 Length: 29903  
Range 1: 29330 to 29380

Score:38.5 bits(88), Expect:6e-08, 
Method:Composition-based stats., 
Identities:17/17(100%), Positives:17/17(100%), Gaps:0/17(0%)

Query  1      LNKHIDAYKTFPPTEPK  17
              LNKHIDAYKTFPPTEPK
Sbjct  29330  LNKHIDAYKTFPPTEPK  29380


>Wuhan seafood market pneumonia virus isolate 2019-nCoV_HKU-SZ-005b_2020, complete genome
Sequence ID: MN975262.1 Length: 29891 
Range 1: 29330 to 29380

Score:38.5 bits(88), Expect:6e-08, 
Method:Composition-based stats., 
Identities:17/17(100%), Positives:17/17(100%), Gaps:0/17(0%)

Query  1      LNKHIDAYKTFPPTEPK  17
              LNKHIDAYKTFPPTEPK
Sbjct  29330  LNKHIDAYKTFPPTEPK  29380


>Wuhan seafood market pneumonia virus isolate 2019-nCoV/USA-CA2/2020, complete genome
Sequence ID: MN994468.1 Length: 29883 
Range 1: 29330 to 29380

Score:38.5 bits(88), Expect:6e-08, 
Method:Composition-based stats., 
Identities:17/17(100%), Positives:17/17(100%), Gaps:0/17(0%)

Query  1      LNKHIDAYKTFPPTEPK  17
              LNKHIDAYKTFPPTEPK
Sbjct  29330  LNKHIDAYKTFPPTEPK  29380


>Wuhan seafood market pneumonia virus isolate 2019-nCoV/USA-AZ1/2020, complete genome
Sequence ID: MN997409.1 Length: 29882 
Range 1: 29330 to 29380

Score:38.5 bits(88), Expect:6e-08, 
Method:Composition-based stats., 
Identities:17/17(100%), Positives:17/17(100%), Gaps:0/17(0%)

Query  1      LNKHIDAYKTFPPTEPK  17
              LNKHIDAYKTFPPTEPK
Sbjct  29330  LNKHIDAYKTFPPTEPK  29380


>Wuhan seafood market pneumonia virus isolate 2019-nCoV/USA-CA1/2020, complete genome
Sequence ID: MN994467.1 Length: 29882 
Range 1: 29330 to 29380

Score:38.5 bits(88), Expect:6e-08, 
Method:Composition-based stats., 
Identities:17/17(100%), Positives:17/17(100%), Gaps:0/17(0%)

Query  1      LNKHIDAYKTFPPTEPK  17
              LNKHIDAYKTFPPTEPK
Sbjct  29330  LNKHIDAYKTFPPTEPK  29380


>Wuhan seafood market pneumonia virus isolate 2019-nCoV WHU02, complete genome
Sequence ID: MN988669.1 Length: 29881 
Range 1: 29329 to 29379

Score:38.5 bits(88), Expect:6e-08, 
Method:Composition-based stats., 
Identities:17/17(100%), Positives:17/17(100%), Gaps:0/17(0%)

Query  1      LNKHIDAYKTFPPTEPK  17
              LNKHIDAYKTFPPTEPK
Sbjct  29329  LNKHIDAYKTFPPTEPK  29379


>Wuhan seafood market pneumonia virus isolate 2019-nCoV WHU01, complete genome
Sequence ID: MN988668.1 Length: 29881 
Range 1: 29329 to 29379

Score:38.5 bits(88), Expect:6e-08, 
Method:Composition-based stats., 
Identities:17/17(100%), Positives:17/17(100%), Gaps:0/17(0%)

Query  1      LNKHIDAYKTFPPTEPK  17
              LNKHIDAYKTFPPTEPK
Sbjct  29329  LNKHIDAYKTFPPTEPK  29379


>Wuhan seafood market pneumonia virus isolate 2019-nCoV/USA-WA1/2020, complete genome
Sequence ID: MN985325.1 Length: 29882 
Range 1: 29330 to 29380

Score:38.5 bits(88), Expect:6e-08, 
Method:Composition-based stats., 
Identities:17/17(100%), Positives:17/17(100%), Gaps:0/17(0%)

Query  1      LNKHIDAYKTFPPTEPK  17
              LNKHIDAYKTFPPTEPK
Sbjct  29330  LNKHIDAYKTFPPTEPK  29380


>Wuhan seafood market pneumonia virus isolate 2019-nCoV_HKU-SZ-002a_2020, complete genome
Sequence ID: MN938384.1 Length: 29838 
Range 1: 29298 to 29348

Score:38.5 bits(88), Expect:6e-08, 
Method:Composition-based stats., 
Identities:17/17(100%), Positives:17/17(100%), Gaps:0/17(0%)

Query  1      LNKHIDAYKTFPPTEPK  17
              LNKHIDAYKTFPPTEPK
Sbjct  29298  LNKHIDAYKTFPPTEPK  29348


>Wuhan seafood market pneumonia virus isolate 2019-nCoV/USA-IL1/2020, complete genome
Sequence ID: MN988713.1 Length: 29882 
Range 1: 29330 to 29380

Score:38.5 bits(88), Expect:6e-08, 
Method:Composition-based stats., 
Identities:17/17(100%), Positives:17/17(100%), Gaps:0/17(0%)

Query  1      LNKHIDAYKTFPPTEPK  17
              LNKHIDAYKTFPPTEPK
Sbjct  29330  LNKHIDAYKTFPPTEPK  29380


Query #1355: 38283 Query ID: lcl|Query_43219 Length: 15

Sequences producing significant alignments:
                                                                  Max    Total Query   E   Per.                  
Description                                                       Score  Score cover Value Ident  Accession        
Wuhan seafood market pneumonia virus isolate Wuhan-Hu-1,...       32.7   32.7  100%  5e-06 100.00 NC_045512.2      
Wuhan seafood market pneumonia virus isolate...                   32.7   32.7  100%  5e-06 100.00 MN975262.1       
Wuhan seafood market pneumonia virus isolate...                   32.7   32.7  100%  5e-06 100.00 MN994468.1       
Wuhan seafood market pneumonia virus isolate...                   32.7   32.7  100%  5e-06 100.00 MN997409.1       
Wuhan seafood market pneumonia virus isolate...                   32.7   32.7  100%  5e-06 100.00 MN994467.1       
Wuhan seafood market pneumonia virus isolate 2019-nCoV WHU02,...  32.7   32.7  100%  5e-06 100.00 MN988669.1       
Wuhan seafood market pneumonia virus isolate 2019-nCoV WHU01,...  32.7   32.7  100%  5e-06 100.00 MN988668.1       
Wuhan seafood market pneumonia virus isolate...                   32.7   32.7  100%  5e-06 100.00 MN988713.1       
Wuhan seafood market pneumonia virus isolate...                   32.7   32.7  100%  5e-06 100.00 MN985325.1       
Wuhan seafood market pneumonia virus isolate...                   32.7   32.7  100%  5e-06 100.00 MN938384.1       


Alignments:
>Wuhan seafood market pneumonia virus isolate Wuhan-Hu-1, complete genome
Sequence ID: NC_045512.2 Length: 29903 
>Wuhan seafood market pneumonia virus isolate Wuhan-Hu-1, complete genome
Sequence ID: MN908947.3 Length: 29903  
Range 1: 12965 to 13009

Score:32.7 bits(73), Expect:5e-06, 
Method:Composition-based stats., 
Identities:15/15(100%), Positives:15/15(100%), Gaps:0/15(0%)

Query  1      LNNLNRGMVLGSLAA  15
              LNNLNRGMVLGSLAA
Sbjct  12965  LNNLNRGMVLGSLAA  13009


>Wuhan seafood market pneumonia virus isolate 2019-nCoV_HKU-SZ-005b_2020, complete genome
Sequence ID: MN975262.1 Length: 29891 
Range 1: 12965 to 13009

Score:32.7 bits(73), Expect:5e-06, 
Method:Composition-based stats., 
Identities:15/15(100%), Positives:15/15(100%), Gaps:0/15(0%)

Query  1      LNNLNRGMVLGSLAA  15
              LNNLNRGMVLGSLAA
Sbjct  12965  LNNLNRGMVLGSLAA  13009


>Wuhan seafood market pneumonia virus isolate 2019-nCoV/USA-CA2/2020, complete genome
Sequence ID: MN994468.1 Length: 29883 
Range 1: 12965 to 13009

Score:32.7 bits(73), Expect:5e-06, 
Method:Composition-based stats., 
Identities:15/15(100%), Positives:15/15(100%), Gaps:0/15(0%)

Query  1      LNNLNRGMVLGSLAA  15
              LNNLNRGMVLGSLAA
Sbjct  12965  LNNLNRGMVLGSLAA  13009


>Wuhan seafood market pneumonia virus isolate 2019-nCoV/USA-AZ1/2020, complete genome
Sequence ID: MN997409.1 Length: 29882 
Range 1: 12965 to 13009

Score:32.7 bits(73), Expect:5e-06, 
Method:Composition-based stats., 
Identities:15/15(100%), Positives:15/15(100%), Gaps:0/15(0%)

Query  1      LNNLNRGMVLGSLAA  15
              LNNLNRGMVLGSLAA
Sbjct  12965  LNNLNRGMVLGSLAA  13009


>Wuhan seafood market pneumonia virus isolate 2019-nCoV/USA-CA1/2020, complete genome
Sequence ID: MN994467.1 Length: 29882 
Range 1: 12965 to 13009

Score:32.7 bits(73), Expect:5e-06, 
Method:Composition-based stats., 
Identities:15/15(100%), Positives:15/15(100%), Gaps:0/15(0%)

Query  1      LNNLNRGMVLGSLAA  15
              LNNLNRGMVLGSLAA
Sbjct  12965  LNNLNRGMVLGSLAA  13009


>Wuhan seafood market pneumonia virus isolate 2019-nCoV WHU02, complete genome
Sequence ID: MN988669.1 Length: 29881 
Range 1: 12964 to 13008

Score:32.7 bits(73), Expect:5e-06, 
Method:Composition-based stats., 
Identities:15/15(100%), Positives:15/15(100%), Gaps:0/15(0%)

Query  1      LNNLNRGMVLGSLAA  15
              LNNLNRGMVLGSLAA
Sbjct  12964  LNNLNRGMVLGSLAA  13008


>Wuhan seafood market pneumonia virus isolate 2019-nCoV WHU01, complete genome
Sequence ID: MN988668.1 Length: 29881 
Range 1: 12964 to 13008

Score:32.7 bits(73), Expect:5e-06, 
Method:Composition-based stats., 
Identities:15/15(100%), Positives:15/15(100%), Gaps:0/15(0%)

Query  1      LNNLNRGMVLGSLAA  15
              LNNLNRGMVLGSLAA
Sbjct  12964  LNNLNRGMVLGSLAA  13008


>Wuhan seafood market pneumonia virus isolate 2019-nCoV/USA-IL1/2020, complete genome
Sequence ID: MN988713.1 Length: 29882 
Range 1: 12965 to 13009

Score:32.7 bits(73), Expect:5e-06, 
Method:Composition-based stats., 
Identities:15/15(100%), Positives:15/15(100%), Gaps:0/15(0%)

Query  1      LNNLNRGMVLGSLAA  15
              LNNLNRGMVLGSLAA
Sbjct  12965  LNNLNRGMVLGSLAA  13009


>Wuhan seafood market pneumonia virus isolate 2019-nCoV/USA-WA1/2020, complete genome
Sequence ID: MN985325.1 Length: 29882 
Range 1: 12965 to 13009

Score:32.7 bits(73), Expect:5e-06, 
Method:Composition-based stats., 
Identities:15/15(100%), Positives:15/15(100%), Gaps:0/15(0%)

Query  1      LNNLNRGMVLGSLAA  15
              LNNLNRGMVLGSLAA
Sbjct  12965  LNNLNRGMVLGSLAA  13009


>Wuhan seafood market pneumonia virus isolate 2019-nCoV_HKU-SZ-002a_2020, complete genome
Sequence ID: MN938384.1 Length: 29838 
Range 1: 12933 to 12977

Score:32.7 bits(73), Expect:5e-06, 
Method:Composition-based stats., 
Identities:15/15(100%), Positives:15/15(100%), Gaps:0/15(0%)

Query  1      LNNLNRGMVLGSLAA  15
              LNNLNRGMVLGSLAA
Sbjct  12933  LNNLNRGMVLGSLAA  12977


Query #1356: 38337 Query ID: lcl|Query_43220 Length: 15

Sequences producing significant alignments:
                                                                  Max    Total Query   E   Per.                  
Description                                                       Score  Score cover Value Ident  Accession        
Wuhan seafood market pneumonia virus isolate Wuhan-Hu-1,...       28.9   28.9  100%  1e-04 80.00  NC_045512.2      
Wuhan seafood market pneumonia virus isolate...                   28.9   28.9  100%  1e-04 80.00  MN975262.1       
Wuhan seafood market pneumonia virus isolate...                   28.9   28.9  100%  1e-04 80.00  MN994468.1       
Wuhan seafood market pneumonia virus isolate...                   28.9   28.9  100%  1e-04 80.00  MN997409.1       
Wuhan seafood market pneumonia virus isolate...                   28.9   28.9  100%  1e-04 80.00  MN994467.1       
Wuhan seafood market pneumonia virus isolate 2019-nCoV WHU02,...  28.9   28.9  100%  1e-04 80.00  MN988669.1       
Wuhan seafood market pneumonia virus isolate 2019-nCoV WHU01,...  28.9   28.9  100%  1e-04 80.00  MN988668.1       
Wuhan seafood market pneumonia virus isolate...                   28.9   28.9  100%  1e-04 80.00  MN988713.1       
Wuhan seafood market pneumonia virus isolate...                   28.9   28.9  100%  1e-04 80.00  MN985325.1       
Wuhan seafood market pneumonia virus isolate...                   28.9   28.9  100%  1e-04 80.00  MN938384.1       


Alignments:
>Wuhan seafood market pneumonia virus isolate Wuhan-Hu-1, complete genome
Sequence ID: NC_045512.2 Length: 29903 
>Wuhan seafood market pneumonia virus isolate Wuhan-Hu-1, complete genome
Sequence ID: MN908947.3 Length: 29903  
Range 1: 4577 to 4621

Score:28.9 bits(63), Expect:1e-04, 
Method:Compositional matrix adjust., 
Identities:12/15(80%), Positives:13/15(86%), Gaps:0/15(0%)

Query  1     LNSLNEPLVTMPIGY  15
             LN LNE LVTMP+GY
Sbjct  4577  LNDLNETLVTMPLGY  4621


>Wuhan seafood market pneumonia virus isolate 2019-nCoV_HKU-SZ-005b_2020, complete genome
Sequence ID: MN975262.1 Length: 29891 
Range 1: 4577 to 4621

Score:28.9 bits(63), Expect:1e-04, 
Method:Compositional matrix adjust., 
Identities:12/15(80%), Positives:13/15(86%), Gaps:0/15(0%)

Query  1     LNSLNEPLVTMPIGY  15
             LN LNE LVTMP+GY
Sbjct  4577  LNDLNETLVTMPLGY  4621


>Wuhan seafood market pneumonia virus isolate 2019-nCoV/USA-CA2/2020, complete genome
Sequence ID: MN994468.1 Length: 29883 
Range 1: 4577 to 4621

Score:28.9 bits(63), Expect:1e-04, 
Method:Compositional matrix adjust., 
Identities:12/15(80%), Positives:13/15(86%), Gaps:0/15(0%)

Query  1     LNSLNEPLVTMPIGY  15
             LN LNE LVTMP+GY
Sbjct  4577  LNDLNETLVTMPLGY  4621


>Wuhan seafood market pneumonia virus isolate 2019-nCoV/USA-AZ1/2020, complete genome
Sequence ID: MN997409.1 Length: 29882 
Range 1: 4577 to 4621

Score:28.9 bits(63), Expect:1e-04, 
Method:Compositional matrix adjust., 
Identities:12/15(80%), Positives:13/15(86%), Gaps:0/15(0%)

Query  1     LNSLNEPLVTMPIGY  15
             LN LNE LVTMP+GY
Sbjct  4577  LNDLNETLVTMPLGY  4621


>Wuhan seafood market pneumonia virus isolate 2019-nCoV/USA-CA1/2020, complete genome
Sequence ID: MN994467.1 Length: 29882 
Range 1: 4577 to 4621

Score:28.9 bits(63), Expect:1e-04, 
Method:Compositional matrix adjust., 
Identities:12/15(80%), Positives:13/15(86%), Gaps:0/15(0%)

Query  1     LNSLNEPLVTMPIGY  15
             LN LNE LVTMP+GY
Sbjct  4577  LNDLNETLVTMPLGY  4621


>Wuhan seafood market pneumonia virus isolate 2019-nCoV WHU02, complete genome
Sequence ID: MN988669.1 Length: 29881 
Range 1: 4576 to 4620

Score:28.9 bits(63), Expect:1e-04, 
Method:Compositional matrix adjust., 
Identities:12/15(80%), Positives:13/15(86%), Gaps:0/15(0%)

Query  1     LNSLNEPLVTMPIGY  15
             LN LNE LVTMP+GY
Sbjct  4576  LNDLNETLVTMPLGY  4620


>Wuhan seafood market pneumonia virus isolate 2019-nCoV WHU01, complete genome
Sequence ID: MN988668.1 Length: 29881 
Range 1: 4576 to 4620

Score:28.9 bits(63), Expect:1e-04, 
Method:Compositional matrix adjust., 
Identities:12/15(80%), Positives:13/15(86%), Gaps:0/15(0%)

Query  1     LNSLNEPLVTMPIGY  15
             LN LNE LVTMP+GY
Sbjct  4576  LNDLNETLVTMPLGY  4620


>Wuhan seafood market pneumonia virus isolate 2019-nCoV/USA-IL1/2020, complete genome
Sequence ID: MN988713.1 Length: 29882 
Range 1: 4577 to 4621

Score:28.9 bits(63), Expect:1e-04, 
Method:Compositional matrix adjust., 
Identities:12/15(80%), Positives:13/15(86%), Gaps:0/15(0%)

Query  1     LNSLNEPLVTMPIGY  15
             LN LNE LVTMP+GY
Sbjct  4577  LNDLNETLVTMPLGY  4621


>Wuhan seafood market pneumonia virus isolate 2019-nCoV/USA-WA1/2020, complete genome
Sequence ID: MN985325.1 Length: 29882 
Range 1: 4577 to 4621

Score:28.9 bits(63), Expect:1e-04, 
Method:Compositional matrix adjust., 
Identities:12/15(80%), Positives:13/15(86%), Gaps:0/15(0%)

Query  1     LNSLNEPLVTMPIGY  15
             LN LNE LVTMP+GY
Sbjct  4577  LNDLNETLVTMPLGY  4621


>Wuhan seafood market pneumonia virus isolate 2019-nCoV_HKU-SZ-002a_2020, complete genome
Sequence ID: MN938384.1 Length: 29838 
Range 1: 4545 to 4589

Score:28.9 bits(63), Expect:1e-04, 
Method:Compositional matrix adjust., 
Identities:12/15(80%), Positives:13/15(86%), Gaps:0/15(0%)

Query  1     LNSLNEPLVTMPIGY  15
             LN LNE LVTMP+GY
Sbjct  4545  LNDLNETLVTMPLGY  4589


Query #1357: 38352 Query ID: lcl|Query_43221 Length: 15

Sequences producing significant alignments:
                                                                  Max    Total Query   E   Per.                  
Description                                                       Score  Score cover Value Ident  Accession        
Wuhan seafood market pneumonia virus isolate Wuhan-Hu-1,...       35.0   35.0  100%  9e-07 100.00 NC_045512.2      
Wuhan seafood market pneumonia virus isolate...                   35.0   35.0  100%  9e-07 100.00 MN975262.1       
Wuhan seafood market pneumonia virus isolate...                   35.0   35.0  100%  9e-07 100.00 MN994468.1       
Wuhan seafood market pneumonia virus isolate...                   35.0   35.0  100%  9e-07 100.00 MN997409.1       
Wuhan seafood market pneumonia virus isolate...                   35.0   35.0  100%  9e-07 100.00 MN994467.1       
Wuhan seafood market pneumonia virus isolate 2019-nCoV WHU02,...  35.0   35.0  100%  9e-07 100.00 MN988669.1       
Wuhan seafood market pneumonia virus isolate 2019-nCoV WHU01,...  35.0   35.0  100%  9e-07 100.00 MN988668.1       
Wuhan seafood market pneumonia virus isolate...                   35.0   35.0  100%  9e-07 100.00 MN988713.1       
Wuhan seafood market pneumonia virus isolate...                   35.0   35.0  100%  9e-07 100.00 MN985325.1       
Wuhan seafood market pneumonia virus isolate...                   35.0   35.0  100%  9e-07 100.00 MN938384.1       


Alignments:
>Wuhan seafood market pneumonia virus isolate Wuhan-Hu-1, complete genome
Sequence ID: NC_045512.2 Length: 29903 
>Wuhan seafood market pneumonia virus isolate Wuhan-Hu-1, complete genome
Sequence ID: MN908947.3 Length: 29903  
Range 1: 20818 to 20862

Score:35.0 bits(79), Expect:9e-07, 
Method:Composition-based stats., 
Identities:15/15(100%), Positives:15/15(100%), Gaps:0/15(0%)

Query  1      LNTLTLAVPYNMRVI  15
              LNTLTLAVPYNMRVI
Sbjct  20818  LNTLTLAVPYNMRVI  20862


>Wuhan seafood market pneumonia virus isolate 2019-nCoV_HKU-SZ-005b_2020, complete genome
Sequence ID: MN975262.1 Length: 29891 
Range 1: 20818 to 20862

Score:35.0 bits(79), Expect:9e-07, 
Method:Composition-based stats., 
Identities:15/15(100%), Positives:15/15(100%), Gaps:0/15(0%)

Query  1      LNTLTLAVPYNMRVI  15
              LNTLTLAVPYNMRVI
Sbjct  20818  LNTLTLAVPYNMRVI  20862


>Wuhan seafood market pneumonia virus isolate 2019-nCoV/USA-CA2/2020, complete genome
Sequence ID: MN994468.1 Length: 29883 
Range 1: 20818 to 20862

Score:35.0 bits(79), Expect:9e-07, 
Method:Composition-based stats., 
Identities:15/15(100%), Positives:15/15(100%), Gaps:0/15(0%)

Query  1      LNTLTLAVPYNMRVI  15
              LNTLTLAVPYNMRVI
Sbjct  20818  LNTLTLAVPYNMRVI  20862


>Wuhan seafood market pneumonia virus isolate 2019-nCoV/USA-AZ1/2020, complete genome
Sequence ID: MN997409.1 Length: 29882 
Range 1: 20818 to 20862

Score:35.0 bits(79), Expect:9e-07, 
Method:Composition-based stats., 
Identities:15/15(100%), Positives:15/15(100%), Gaps:0/15(0%)

Query  1      LNTLTLAVPYNMRVI  15
              LNTLTLAVPYNMRVI
Sbjct  20818  LNTLTLAVPYNMRVI  20862


>Wuhan seafood market pneumonia virus isolate 2019-nCoV/USA-CA1/2020, complete genome
Sequence ID: MN994467.1 Length: 29882 
Range 1: 20818 to 20862

Score:35.0 bits(79), Expect:9e-07, 
Method:Composition-based stats., 
Identities:15/15(100%), Positives:15/15(100%), Gaps:0/15(0%)

Query  1      LNTLTLAVPYNMRVI  15
              LNTLTLAVPYNMRVI
Sbjct  20818  LNTLTLAVPYNMRVI  20862


>Wuhan seafood market pneumonia virus isolate 2019-nCoV WHU02, complete genome
Sequence ID: MN988669.1 Length: 29881 
Range 1: 20817 to 20861

Score:35.0 bits(79), Expect:9e-07, 
Method:Composition-based stats., 
Identities:15/15(100%), Positives:15/15(100%), Gaps:0/15(0%)

Query  1      LNTLTLAVPYNMRVI  15
              LNTLTLAVPYNMRVI
Sbjct  20817  LNTLTLAVPYNMRVI  20861


>Wuhan seafood market pneumonia virus isolate 2019-nCoV WHU01, complete genome
Sequence ID: MN988668.1 Length: 29881 
Range 1: 20817 to 20861

Score:35.0 bits(79), Expect:9e-07, 
Method:Composition-based stats., 
Identities:15/15(100%), Positives:15/15(100%), Gaps:0/15(0%)

Query  1      LNTLTLAVPYNMRVI  15
              LNTLTLAVPYNMRVI
Sbjct  20817  LNTLTLAVPYNMRVI  20861


>Wuhan seafood market pneumonia virus isolate 2019-nCoV/USA-IL1/2020, complete genome
Sequence ID: MN988713.1 Length: 29882 
Range 1: 20818 to 20862

Score:35.0 bits(79), Expect:9e-07, 
Method:Composition-based stats., 
Identities:15/15(100%), Positives:15/15(100%), Gaps:0/15(0%)

Query  1      LNTLTLAVPYNMRVI  15
              LNTLTLAVPYNMRVI
Sbjct  20818  LNTLTLAVPYNMRVI  20862


>Wuhan seafood market pneumonia virus isolate 2019-nCoV/USA-WA1/2020, complete genome
Sequence ID: MN985325.1 Length: 29882 
Range 1: 20818 to 20862

Score:35.0 bits(79), Expect:9e-07, 
Method:Composition-based stats., 
Identities:15/15(100%), Positives:15/15(100%), Gaps:0/15(0%)

Query  1      LNTLTLAVPYNMRVI  15
              LNTLTLAVPYNMRVI
Sbjct  20818  LNTLTLAVPYNMRVI  20862


>Wuhan seafood market pneumonia virus isolate 2019-nCoV_HKU-SZ-002a_2020, complete genome
Sequence ID: MN938384.1 Length: 29838 
Range 1: 20786 to 20830

Score:35.0 bits(79), Expect:9e-07, 
Method:Composition-based stats., 
Identities:15/15(100%), Positives:15/15(100%), Gaps:0/15(0%)

Query  1      LNTLTLAVPYNMRVI  15
              LNTLTLAVPYNMRVI
Sbjct  20786  LNTLTLAVPYNMRVI  20830


Query #1358: 38353 Query ID: lcl|Query_43222 Length: 15

Sequences producing significant alignments:
                                                                  Max    Total Query   E   Per.                  
Description                                                       Score  Score cover Value Ident  Accession        
Wuhan seafood market pneumonia virus isolate Wuhan-Hu-1,...       32.0   32.0  100%  1e-05 100.00 NC_045512.2      
Wuhan seafood market pneumonia virus isolate...                   32.0   32.0  100%  1e-05 100.00 MN975262.1       
Wuhan seafood market pneumonia virus isolate...                   32.0   32.0  100%  1e-05 100.00 MN994468.1       
Wuhan seafood market pneumonia virus isolate...                   32.0   32.0  100%  1e-05 100.00 MN997409.1       
Wuhan seafood market pneumonia virus isolate...                   32.0   32.0  100%  1e-05 100.00 MN994467.1       
Wuhan seafood market pneumonia virus isolate 2019-nCoV WHU02,...  32.0   32.0  100%  1e-05 100.00 MN988669.1       
Wuhan seafood market pneumonia virus isolate 2019-nCoV WHU01,...  32.0   32.0  100%  1e-05 100.00 MN988668.1       
Wuhan seafood market pneumonia virus isolate...                   32.0   32.0  100%  1e-05 100.00 MN988713.1       
Wuhan seafood market pneumonia virus isolate...                   32.0   32.0  100%  1e-05 100.00 MN985325.1       
Wuhan seafood market pneumonia virus isolate...                   32.0   32.0  100%  1e-05 100.00 MN938384.1       


Alignments:
>Wuhan seafood market pneumonia virus isolate Wuhan-Hu-1, complete genome
Sequence ID: NC_045512.2 Length: 29903 
>Wuhan seafood market pneumonia virus isolate Wuhan-Hu-1, complete genome
Sequence ID: MN908947.3 Length: 29903  
Range 1: 24437 to 24481

Score:32.0 bits(71), Expect:1e-05, 
Method:Compositional matrix adjust., 
Identities:15/15(100%), Positives:15/15(100%), Gaps:0/15(0%)

Query  1      LNTLVKQLSSNFGAI  15
              LNTLVKQLSSNFGAI
Sbjct  24437  LNTLVKQLSSNFGAI  24481


>Wuhan seafood market pneumonia virus isolate 2019-nCoV_HKU-SZ-005b_2020, complete genome
Sequence ID: MN975262.1 Length: 29891 
Range 1: 24437 to 24481

Score:32.0 bits(71), Expect:1e-05, 
Method:Compositional matrix adjust., 
Identities:15/15(100%), Positives:15/15(100%), Gaps:0/15(0%)

Query  1      LNTLVKQLSSNFGAI  15
              LNTLVKQLSSNFGAI
Sbjct  24437  LNTLVKQLSSNFGAI  24481


>Wuhan seafood market pneumonia virus isolate 2019-nCoV/USA-CA2/2020, complete genome
Sequence ID: MN994468.1 Length: 29883 
Range 1: 24437 to 24481

Score:32.0 bits(71), Expect:1e-05, 
Method:Compositional matrix adjust., 
Identities:15/15(100%), Positives:15/15(100%), Gaps:0/15(0%)

Query  1      LNTLVKQLSSNFGAI  15
              LNTLVKQLSSNFGAI
Sbjct  24437  LNTLVKQLSSNFGAI  24481


>Wuhan seafood market pneumonia virus isolate 2019-nCoV/USA-AZ1/2020, complete genome
Sequence ID: MN997409.1 Length: 29882 
Range 1: 24437 to 24481

Score:32.0 bits(71), Expect:1e-05, 
Method:Compositional matrix adjust., 
Identities:15/15(100%), Positives:15/15(100%), Gaps:0/15(0%)

Query  1      LNTLVKQLSSNFGAI  15
              LNTLVKQLSSNFGAI
Sbjct  24437  LNTLVKQLSSNFGAI  24481


>Wuhan seafood market pneumonia virus isolate 2019-nCoV/USA-CA1/2020, complete genome
Sequence ID: MN994467.1 Length: 29882 
Range 1: 24437 to 24481

Score:32.0 bits(71), Expect:1e-05, 
Method:Compositional matrix adjust., 
Identities:15/15(100%), Positives:15/15(100%), Gaps:0/15(0%)

Query  1      LNTLVKQLSSNFGAI  15
              LNTLVKQLSSNFGAI
Sbjct  24437  LNTLVKQLSSNFGAI  24481


>Wuhan seafood market pneumonia virus isolate 2019-nCoV WHU02, complete genome
Sequence ID: MN988669.1 Length: 29881 
Range 1: 24436 to 24480

Score:32.0 bits(71), Expect:1e-05, 
Method:Compositional matrix adjust., 
Identities:15/15(100%), Positives:15/15(100%), Gaps:0/15(0%)

Query  1      LNTLVKQLSSNFGAI  15
              LNTLVKQLSSNFGAI
Sbjct  24436  LNTLVKQLSSNFGAI  24480


>Wuhan seafood market pneumonia virus isolate 2019-nCoV WHU01, complete genome
Sequence ID: MN988668.1 Length: 29881 
Range 1: 24436 to 24480

Score:32.0 bits(71), Expect:1e-05, 
Method:Compositional matrix adjust., 
Identities:15/15(100%), Positives:15/15(100%), Gaps:0/15(0%)

Query  1      LNTLVKQLSSNFGAI  15
              LNTLVKQLSSNFGAI
Sbjct  24436  LNTLVKQLSSNFGAI  24480


>Wuhan seafood market pneumonia virus isolate 2019-nCoV/USA-IL1/2020, complete genome
Sequence ID: MN988713.1 Length: 29882 
Range 1: 24437 to 24481

Score:32.0 bits(71), Expect:1e-05, 
Method:Compositional matrix adjust., 
Identities:15/15(100%), Positives:15/15(100%), Gaps:0/15(0%)

Query  1      LNTLVKQLSSNFGAI  15
              LNTLVKQLSSNFGAI
Sbjct  24437  LNTLVKQLSSNFGAI  24481


>Wuhan seafood market pneumonia virus isolate 2019-nCoV/USA-WA1/2020, complete genome
Sequence ID: MN985325.1 Length: 29882 
Range 1: 24437 to 24481

Score:32.0 bits(71), Expect:1e-05, 
Method:Compositional matrix adjust., 
Identities:15/15(100%), Positives:15/15(100%), Gaps:0/15(0%)

Query  1      LNTLVKQLSSNFGAI  15
              LNTLVKQLSSNFGAI
Sbjct  24437  LNTLVKQLSSNFGAI  24481


>Wuhan seafood market pneumonia virus isolate 2019-nCoV_HKU-SZ-002a_2020, complete genome
Sequence ID: MN938384.1 Length: 29838 
Range 1: 24405 to 24449

Score:32.0 bits(71), Expect:1e-05, 
Method:Compositional matrix adjust., 
Identities:15/15(100%), Positives:15/15(100%), Gaps:0/15(0%)

Query  1      LNTLVKQLSSNFGAI  15
              LNTLVKQLSSNFGAI
Sbjct  24405  LNTLVKQLSSNFGAI  24449


Query #1359: 38360 Query ID: lcl|Query_43223 Length: 15

Sequences producing significant alignments:
                                                                  Max    Total Query   E   Per.                  
Description                                                       Score  Score cover Value Ident  Accession        
Wuhan seafood market pneumonia virus isolate...                   33.5   33.5  100%  3e-06 93.33  MN997409.1       
Wuhan seafood market pneumonia virus isolate Wuhan-Hu-1,...       33.5   33.5  100%  3e-06 93.33  NC_045512.2      
Wuhan seafood market pneumonia virus isolate...                   33.5   33.5  100%  3e-06 93.33  MN975262.1       
Wuhan seafood market pneumonia virus isolate...                   33.5   33.5  100%  3e-06 93.33  MN994468.1       
Wuhan seafood market pneumonia virus isolate...                   33.5   33.5  100%  3e-06 93.33  MN994467.1       
Wuhan seafood market pneumonia virus isolate 2019-nCoV WHU02,...  33.5   33.5  100%  3e-06 93.33  MN988669.1       
Wuhan seafood market pneumonia virus isolate 2019-nCoV WHU01,...  33.5   33.5  100%  3e-06 93.33  MN988668.1       
Wuhan seafood market pneumonia virus isolate...                   33.5   33.5  100%  3e-06 93.33  MN988713.1       
Wuhan seafood market pneumonia virus isolate...                   33.5   33.5  100%  3e-06 93.33  MN985325.1       
Wuhan seafood market pneumonia virus isolate...                   33.5   33.5  100%  3e-06 93.33  MN938384.1       


Alignments:
>Wuhan seafood market pneumonia virus isolate 2019-nCoV/USA-AZ1/2020, complete genome
Sequence ID: MN997409.1 Length: 29882 
Range 1: 10658 to 10702

Score:33.5 bits(75), Expect:3e-06, 
Method:Composition-based stats., 
Identities:14/15(93%), Positives:15/15(100%), Gaps:0/15(0%)

Query  1      LNVLAWLYAAVINGD  15
              +NVLAWLYAAVINGD
Sbjct  10658  VNVLAWLYAAVINGD  10702


>Wuhan seafood market pneumonia virus isolate Wuhan-Hu-1, complete genome
Sequence ID: NC_045512.2 Length: 29903 
>Wuhan seafood market pneumonia virus isolate Wuhan-Hu-1, complete genome
Sequence ID: MN908947.3 Length: 29903  
Range 1: 10658 to 10702

Score:33.5 bits(75), Expect:3e-06, 
Method:Composition-based stats., 
Identities:14/15(93%), Positives:15/15(100%), Gaps:0/15(0%)

Query  1      LNVLAWLYAAVINGD  15
              +NVLAWLYAAVINGD
Sbjct  10658  VNVLAWLYAAVINGD  10702


>Wuhan seafood market pneumonia virus isolate 2019-nCoV_HKU-SZ-005b_2020, complete genome
Sequence ID: MN975262.1 Length: 29891 
Range 1: 10658 to 10702

Score:33.5 bits(75), Expect:3e-06, 
Method:Composition-based stats., 
Identities:14/15(93%), Positives:15/15(100%), Gaps:0/15(0%)

Query  1      LNVLAWLYAAVINGD  15
              +NVLAWLYAAVINGD
Sbjct  10658  VNVLAWLYAAVINGD  10702


>Wuhan seafood market pneumonia virus isolate 2019-nCoV/USA-CA2/2020, complete genome
Sequence ID: MN994468.1 Length: 29883 
Range 1: 10658 to 10702

Score:33.5 bits(75), Expect:3e-06, 
Method:Composition-based stats., 
Identities:14/15(93%), Positives:15/15(100%), Gaps:0/15(0%)

Query  1      LNVLAWLYAAVINGD  15
              +NVLAWLYAAVINGD
Sbjct  10658  VNVLAWLYAAVINGD  10702


>Wuhan seafood market pneumonia virus isolate 2019-nCoV/USA-CA1/2020, complete genome
Sequence ID: MN994467.1 Length: 29882 
Range 1: 10658 to 10702

Score:33.5 bits(75), Expect:3e-06, 
Method:Composition-based stats., 
Identities:14/15(93%), Positives:15/15(100%), Gaps:0/15(0%)

Query  1      LNVLAWLYAAVINGD  15
              +NVLAWLYAAVINGD
Sbjct  10658  VNVLAWLYAAVINGD  10702


>Wuhan seafood market pneumonia virus isolate 2019-nCoV WHU02, complete genome
Sequence ID: MN988669.1 Length: 29881 
Range 1: 10657 to 10701

Score:33.5 bits(75), Expect:3e-06, 
Method:Composition-based stats., 
Identities:14/15(93%), Positives:15/15(100%), Gaps:0/15(0%)

Query  1      LNVLAWLYAAVINGD  15
              +NVLAWLYAAVINGD
Sbjct  10657  VNVLAWLYAAVINGD  10701


>Wuhan seafood market pneumonia virus isolate 2019-nCoV WHU01, complete genome
Sequence ID: MN988668.1 Length: 29881 
Range 1: 10657 to 10701

Score:33.5 bits(75), Expect:3e-06, 
Method:Composition-based stats., 
Identities:14/15(93%), Positives:15/15(100%), Gaps:0/15(0%)

Query  1      LNVLAWLYAAVINGD  15
              +NVLAWLYAAVINGD
Sbjct  10657  VNVLAWLYAAVINGD  10701


>Wuhan seafood market pneumonia virus isolate 2019-nCoV/USA-IL1/2020, complete genome
Sequence ID: MN988713.1 Length: 29882 
Range 1: 10658 to 10702

Score:33.5 bits(75), Expect:3e-06, 
Method:Composition-based stats., 
Identities:14/15(93%), Positives:15/15(100%), Gaps:0/15(0%)

Query  1      LNVLAWLYAAVINGD  15
              +NVLAWLYAAVINGD
Sbjct  10658  VNVLAWLYAAVINGD  10702


>Wuhan seafood market pneumonia virus isolate 2019-nCoV/USA-WA1/2020, complete genome
Sequence ID: MN985325.1 Length: 29882 
Range 1: 10658 to 10702

Score:33.5 bits(75), Expect:3e-06, 
Method:Composition-based stats., 
Identities:14/15(93%), Positives:15/15(100%), Gaps:0/15(0%)

Query  1      LNVLAWLYAAVINGD  15
              +NVLAWLYAAVINGD
Sbjct  10658  VNVLAWLYAAVINGD  10702


>Wuhan seafood market pneumonia virus isolate 2019-nCoV_HKU-SZ-002a_2020, complete genome
Sequence ID: MN938384.1 Length: 29838 
Range 1: 10626 to 10670

Score:33.5 bits(75), Expect:3e-06, 
Method:Composition-based stats., 
Identities:14/15(93%), Positives:15/15(100%), Gaps:0/15(0%)

Query  1      LNVLAWLYAAVINGD  15
              +NVLAWLYAAVINGD
Sbjct  10626  VNVLAWLYAAVINGD  10670


Query #1360: 38387 Query ID: lcl|Query_43224 Length: 15

Sequences producing significant alignments:
                                                                  Max    Total Query   E   Per.                  
Description                                                       Score  Score cover Value Ident  Accession        
Wuhan seafood market pneumonia virus isolate Wuhan-Hu-1,...       29.6   29.6  93%   7e-05 85.71  NC_045512.2      
Wuhan seafood market pneumonia virus isolate...                   29.6   29.6  93%   7e-05 85.71  MN975262.1       
Wuhan seafood market pneumonia virus isolate...                   29.6   29.6  93%   7e-05 85.71  MN994468.1       
Wuhan seafood market pneumonia virus isolate...                   29.6   29.6  93%   7e-05 85.71  MN997409.1       
Wuhan seafood market pneumonia virus isolate...                   29.6   29.6  93%   7e-05 85.71  MN994467.1       
Wuhan seafood market pneumonia virus isolate 2019-nCoV WHU02,...  29.6   29.6  93%   7e-05 85.71  MN988669.1       
Wuhan seafood market pneumonia virus isolate 2019-nCoV WHU01,...  29.6   29.6  93%   7e-05 85.71  MN988668.1       
Wuhan seafood market pneumonia virus isolate...                   29.6   29.6  93%   7e-05 85.71  MN988713.1       
Wuhan seafood market pneumonia virus isolate...                   29.6   29.6  93%   7e-05 85.71  MN985325.1       
Wuhan seafood market pneumonia virus isolate...                   29.6   29.6  93%   7e-05 85.71  MN938384.1       


Alignments:
>Wuhan seafood market pneumonia virus isolate Wuhan-Hu-1, complete genome
Sequence ID: NC_045512.2 Length: 29903 
>Wuhan seafood market pneumonia virus isolate Wuhan-Hu-1, complete genome
Sequence ID: MN908947.3 Length: 29903  
Range 1: 29456 to 29497

Score:29.6 bits(65), Expect:7e-05, 
Method:Compositional matrix adjust., 
Identities:12/14(86%), Positives:14/14(100%), Gaps:0/14(0%)

Query  1      LPAADMDDFSRQLQ  14
              LPAAD+DDFS+QLQ
Sbjct  29456  LPAADLDDFSKQLQ  29497


>Wuhan seafood market pneumonia virus isolate 2019-nCoV_HKU-SZ-005b_2020, complete genome
Sequence ID: MN975262.1 Length: 29891 
Range 1: 29456 to 29497

Score:29.6 bits(65), Expect:7e-05, 
Method:Compositional matrix adjust., 
Identities:12/14(86%), Positives:14/14(100%), Gaps:0/14(0%)

Query  1      LPAADMDDFSRQLQ  14
              LPAAD+DDFS+QLQ
Sbjct  29456  LPAADLDDFSKQLQ  29497


>Wuhan seafood market pneumonia virus isolate 2019-nCoV/USA-CA2/2020, complete genome
Sequence ID: MN994468.1 Length: 29883 
Range 1: 29456 to 29497

Score:29.6 bits(65), Expect:7e-05, 
Method:Compositional matrix adjust., 
Identities:12/14(86%), Positives:14/14(100%), Gaps:0/14(0%)

Query  1      LPAADMDDFSRQLQ  14
              LPAAD+DDFS+QLQ
Sbjct  29456  LPAADLDDFSKQLQ  29497


>Wuhan seafood market pneumonia virus isolate 2019-nCoV/USA-AZ1/2020, complete genome
Sequence ID: MN997409.1 Length: 29882 
Range 1: 29456 to 29497

Score:29.6 bits(65), Expect:7e-05, 
Method:Compositional matrix adjust., 
Identities:12/14(86%), Positives:14/14(100%), Gaps:0/14(0%)

Query  1      LPAADMDDFSRQLQ  14
              LPAAD+DDFS+QLQ
Sbjct  29456  LPAADLDDFSKQLQ  29497


>Wuhan seafood market pneumonia virus isolate 2019-nCoV/USA-CA1/2020, complete genome
Sequence ID: MN994467.1 Length: 29882 
Range 1: 29456 to 29497

Score:29.6 bits(65), Expect:7e-05, 
Method:Compositional matrix adjust., 
Identities:12/14(86%), Positives:14/14(100%), Gaps:0/14(0%)

Query  1      LPAADMDDFSRQLQ  14
              LPAAD+DDFS+QLQ
Sbjct  29456  LPAADLDDFSKQLQ  29497


>Wuhan seafood market pneumonia virus isolate 2019-nCoV WHU02, complete genome
Sequence ID: MN988669.1 Length: 29881 
Range 1: 29455 to 29496

Score:29.6 bits(65), Expect:7e-05, 
Method:Compositional matrix adjust., 
Identities:12/14(86%), Positives:14/14(100%), Gaps:0/14(0%)

Query  1      LPAADMDDFSRQLQ  14
              LPAAD+DDFS+QLQ
Sbjct  29455  LPAADLDDFSKQLQ  29496


>Wuhan seafood market pneumonia virus isolate 2019-nCoV WHU01, complete genome
Sequence ID: MN988668.1 Length: 29881 
Range 1: 29455 to 29496

Score:29.6 bits(65), Expect:7e-05, 
Method:Compositional matrix adjust., 
Identities:12/14(86%), Positives:14/14(100%), Gaps:0/14(0%)

Query  1      LPAADMDDFSRQLQ  14
              LPAAD+DDFS+QLQ
Sbjct  29455  LPAADLDDFSKQLQ  29496


>Wuhan seafood market pneumonia virus isolate 2019-nCoV/USA-IL1/2020, complete genome
Sequence ID: MN988713.1 Length: 29882 
Range 1: 29456 to 29497

Score:29.6 bits(65), Expect:7e-05, 
Method:Compositional matrix adjust., 
Identities:12/14(86%), Positives:14/14(100%), Gaps:0/14(0%)

Query  1      LPAADMDDFSRQLQ  14
              LPAAD+DDFS+QLQ
Sbjct  29456  LPAADLDDFSKQLQ  29497


>Wuhan seafood market pneumonia virus isolate 2019-nCoV/USA-WA1/2020, complete genome
Sequence ID: MN985325.1 Length: 29882 
Range 1: 29456 to 29497

Score:29.6 bits(65), Expect:7e-05, 
Method:Compositional matrix adjust., 
Identities:12/14(86%), Positives:14/14(100%), Gaps:0/14(0%)

Query  1      LPAADMDDFSRQLQ  14
              LPAAD+DDFS+QLQ
Sbjct  29456  LPAADLDDFSKQLQ  29497


>Wuhan seafood market pneumonia virus isolate 2019-nCoV_HKU-SZ-002a_2020, complete genome
Sequence ID: MN938384.1 Length: 29838 
Range 1: 29424 to 29465

Score:29.6 bits(65), Expect:7e-05, 
Method:Compositional matrix adjust., 
Identities:12/14(86%), Positives:14/14(100%), Gaps:0/14(0%)

Query  1      LPAADMDDFSRQLQ  14
              LPAAD+DDFS+QLQ
Sbjct  29424  LPAADLDDFSKQLQ  29465


Query #1361: 38429 Query ID: lcl|Query_43225 Length: 10

No significant similarity found.


Query #1362: 38474 Query ID: lcl|Query_43226 Length: 9

No significant similarity found.


Query #1363: 38475 Query ID: lcl|Query_43227 Length: 10

No significant similarity found.


Query #1364: 38487 Query ID: lcl|Query_43228 Length: 10

No significant similarity found.


Query #1365: 38489 Query ID: lcl|Query_43229 Length: 10

No significant similarity found.


Query #1366: 38517 Query ID: lcl|Query_43230 Length: 9

No significant similarity found.


Query #1367: 38530 Query ID: lcl|Query_43231 Length: 9

No significant similarity found.


Query #1368: 38531 Query ID: lcl|Query_43232 Length: 10

No significant similarity found.


Query #1369: 38569 Query ID: lcl|Query_43233 Length: 9

No significant similarity found.


Query #1370: 38599 Query ID: lcl|Query_43234 Length: 15

Sequences producing significant alignments:
                                                                  Max    Total Query   E   Per.                  
Description                                                       Score  Score cover Value Ident  Accession        
Wuhan seafood market pneumonia virus isolate Wuhan-Hu-1,...       36.2   36.2  100%  3e-07 100.00 NC_045512.2      
Wuhan seafood market pneumonia virus isolate...                   36.2   36.2  100%  3e-07 100.00 MN975262.1       
Wuhan seafood market pneumonia virus isolate...                   36.2   36.2  100%  3e-07 100.00 MN994468.1       
Wuhan seafood market pneumonia virus isolate...                   36.2   36.2  100%  3e-07 100.00 MN997409.1       
Wuhan seafood market pneumonia virus isolate...                   36.2   36.2  100%  3e-07 100.00 MN994467.1       
Wuhan seafood market pneumonia virus isolate 2019-nCoV WHU02,...  36.2   36.2  100%  3e-07 100.00 MN988669.1       
Wuhan seafood market pneumonia virus isolate 2019-nCoV WHU01,...  36.2   36.2  100%  3e-07 100.00 MN988668.1       
Wuhan seafood market pneumonia virus isolate...                   36.2   36.2  100%  3e-07 100.00 MN988713.1       
Wuhan seafood market pneumonia virus isolate...                   36.2   36.2  100%  3e-07 100.00 MN985325.1       
Wuhan seafood market pneumonia virus isolate...                   36.2   36.2  100%  3e-07 100.00 MN938384.1       


Alignments:
>Wuhan seafood market pneumonia virus isolate Wuhan-Hu-1, complete genome
Sequence ID: NC_045512.2 Length: 29903 
>Wuhan seafood market pneumonia virus isolate Wuhan-Hu-1, complete genome
Sequence ID: MN908947.3 Length: 29903  
Range 1: 28406 to 28450

Score:36.2 bits(82), Expect:3e-07, 
Method:Compositional matrix adjust., 
Identities:15/15(100%), Positives:15/15(100%), Gaps:0/15(0%)

Query  1      LPNNTASWFTALTQH  15
              LPNNTASWFTALTQH
Sbjct  28406  LPNNTASWFTALTQH  28450


>Wuhan seafood market pneumonia virus isolate 2019-nCoV_HKU-SZ-005b_2020, complete genome
Sequence ID: MN975262.1 Length: 29891 
Range 1: 28406 to 28450

Score:36.2 bits(82), Expect:3e-07, 
Method:Compositional matrix adjust., 
Identities:15/15(100%), Positives:15/15(100%), Gaps:0/15(0%)

Query  1      LPNNTASWFTALTQH  15
              LPNNTASWFTALTQH
Sbjct  28406  LPNNTASWFTALTQH  28450


>Wuhan seafood market pneumonia virus isolate 2019-nCoV/USA-CA2/2020, complete genome
Sequence ID: MN994468.1 Length: 29883 
Range 1: 28406 to 28450

Score:36.2 bits(82), Expect:3e-07, 
Method:Compositional matrix adjust., 
Identities:15/15(100%), Positives:15/15(100%), Gaps:0/15(0%)

Query  1      LPNNTASWFTALTQH  15
              LPNNTASWFTALTQH
Sbjct  28406  LPNNTASWFTALTQH  28450


>Wuhan seafood market pneumonia virus isolate 2019-nCoV/USA-AZ1/2020, complete genome
Sequence ID: MN997409.1 Length: 29882 
Range 1: 28406 to 28450

Score:36.2 bits(82), Expect:3e-07, 
Method:Compositional matrix adjust., 
Identities:15/15(100%), Positives:15/15(100%), Gaps:0/15(0%)

Query  1      LPNNTASWFTALTQH  15
              LPNNTASWFTALTQH
Sbjct  28406  LPNNTASWFTALTQH  28450


>Wuhan seafood market pneumonia virus isolate 2019-nCoV/USA-CA1/2020, complete genome
Sequence ID: MN994467.1 Length: 29882 
Range 1: 28406 to 28450

Score:36.2 bits(82), Expect:3e-07, 
Method:Compositional matrix adjust., 
Identities:15/15(100%), Positives:15/15(100%), Gaps:0/15(0%)

Query  1      LPNNTASWFTALTQH  15
              LPNNTASWFTALTQH
Sbjct  28406  LPNNTASWFTALTQH  28450


>Wuhan seafood market pneumonia virus isolate 2019-nCoV WHU02, complete genome
Sequence ID: MN988669.1 Length: 29881 
Range 1: 28405 to 28449

Score:36.2 bits(82), Expect:3e-07, 
Method:Compositional matrix adjust., 
Identities:15/15(100%), Positives:15/15(100%), Gaps:0/15(0%)

Query  1      LPNNTASWFTALTQH  15
              LPNNTASWFTALTQH
Sbjct  28405  LPNNTASWFTALTQH  28449


>Wuhan seafood market pneumonia virus isolate 2019-nCoV WHU01, complete genome
Sequence ID: MN988668.1 Length: 29881 
Range 1: 28405 to 28449

Score:36.2 bits(82), Expect:3e-07, 
Method:Compositional matrix adjust., 
Identities:15/15(100%), Positives:15/15(100%), Gaps:0/15(0%)

Query  1      LPNNTASWFTALTQH  15
              LPNNTASWFTALTQH
Sbjct  28405  LPNNTASWFTALTQH  28449


>Wuhan seafood market pneumonia virus isolate 2019-nCoV/USA-IL1/2020, complete genome
Sequence ID: MN988713.1 Length: 29882 
Range 1: 28406 to 28450

Score:36.2 bits(82), Expect:3e-07, 
Method:Compositional matrix adjust., 
Identities:15/15(100%), Positives:15/15(100%), Gaps:0/15(0%)

Query  1      LPNNTASWFTALTQH  15
              LPNNTASWFTALTQH
Sbjct  28406  LPNNTASWFTALTQH  28450


>Wuhan seafood market pneumonia virus isolate 2019-nCoV/USA-WA1/2020, complete genome
Sequence ID: MN985325.1 Length: 29882 
Range 1: 28406 to 28450

Score:36.2 bits(82), Expect:3e-07, 
Method:Compositional matrix adjust., 
Identities:15/15(100%), Positives:15/15(100%), Gaps:0/15(0%)

Query  1      LPNNTASWFTALTQH  15
              LPNNTASWFTALTQH
Sbjct  28406  LPNNTASWFTALTQH  28450


>Wuhan seafood market pneumonia virus isolate 2019-nCoV_HKU-SZ-002a_2020, complete genome
Sequence ID: MN938384.1 Length: 29838 
Range 1: 28374 to 28418

Score:36.2 bits(82), Expect:3e-07, 
Method:Compositional matrix adjust., 
Identities:15/15(100%), Positives:15/15(100%), Gaps:0/15(0%)

Query  1      LPNNTASWFTALTQH  15
              LPNNTASWFTALTQH
Sbjct  28374  LPNNTASWFTALTQH  28418


Query #1371: 38619 Query ID: lcl|Query_43235 Length: 10

No significant similarity found.


Query #1372: 38621 Query ID: lcl|Query_43236 Length: 15

Sequences producing significant alignments:
                                                                  Max    Total Query   E   Per.                  
Description                                                       Score  Score cover Value Ident  Accession        
Wuhan seafood market pneumonia virus isolate Wuhan-Hu-1,...       29.6   29.6  100%  6e-05 80.00  NC_045512.2      
Wuhan seafood market pneumonia virus isolate...                   29.6   29.6  100%  6e-05 80.00  MN975262.1       
Wuhan seafood market pneumonia virus isolate...                   29.6   29.6  100%  6e-05 80.00  MN994468.1       
Wuhan seafood market pneumonia virus isolate...                   29.6   29.6  100%  6e-05 80.00  MN997409.1       
Wuhan seafood market pneumonia virus isolate...                   29.6   29.6  100%  6e-05 80.00  MN994467.1       
Wuhan seafood market pneumonia virus isolate 2019-nCoV WHU02,...  29.6   29.6  100%  6e-05 80.00  MN988669.1       
Wuhan seafood market pneumonia virus isolate 2019-nCoV WHU01,...  29.6   29.6  100%  6e-05 80.00  MN988668.1       
Wuhan seafood market pneumonia virus isolate...                   29.6   29.6  100%  6e-05 80.00  MN988713.1       
Wuhan seafood market pneumonia virus isolate...                   29.6   29.6  100%  6e-05 80.00  MN985325.1       
Wuhan seafood market pneumonia virus isolate...                   29.6   29.6  100%  6e-05 80.00  MN938384.1       


Alignments:
>Wuhan seafood market pneumonia virus isolate Wuhan-Hu-1, complete genome
Sequence ID: NC_045512.2 Length: 29903 
>Wuhan seafood market pneumonia virus isolate Wuhan-Hu-1, complete genome
Sequence ID: MN908947.3 Length: 29903  
Range 1: 24143 to 24187

Score:29.6 bits(65), Expect:6e-05, 
Method:Composition-based stats., 
Identities:12/15(80%), Positives:14/15(93%), Gaps:0/15(0%)

Query  1      LPPLLTDDMIAAYTA  15
              LPPLLTD+MIA YT+
Sbjct  24143  LPPLLTDEMIAQYTS  24187


>Wuhan seafood market pneumonia virus isolate 2019-nCoV_HKU-SZ-005b_2020, complete genome
Sequence ID: MN975262.1 Length: 29891 
Range 1: 24143 to 24187

Score:29.6 bits(65), Expect:6e-05, 
Method:Composition-based stats., 
Identities:12/15(80%), Positives:14/15(93%), Gaps:0/15(0%)

Query  1      LPPLLTDDMIAAYTA  15
              LPPLLTD+MIA YT+
Sbjct  24143  LPPLLTDEMIAQYTS  24187


>Wuhan seafood market pneumonia virus isolate 2019-nCoV/USA-CA2/2020, complete genome
Sequence ID: MN994468.1 Length: 29883 
Range 1: 24143 to 24187

Score:29.6 bits(65), Expect:6e-05, 
Method:Composition-based stats., 
Identities:12/15(80%), Positives:14/15(93%), Gaps:0/15(0%)

Query  1      LPPLLTDDMIAAYTA  15
              LPPLLTD+MIA YT+
Sbjct  24143  LPPLLTDEMIAQYTS  24187


>Wuhan seafood market pneumonia virus isolate 2019-nCoV/USA-AZ1/2020, complete genome
Sequence ID: MN997409.1 Length: 29882 
Range 1: 24143 to 24187

Score:29.6 bits(65), Expect:6e-05, 
Method:Composition-based stats., 
Identities:12/15(80%), Positives:14/15(93%), Gaps:0/15(0%)

Query  1      LPPLLTDDMIAAYTA  15
              LPPLLTD+MIA YT+
Sbjct  24143  LPPLLTDEMIAQYTS  24187


>Wuhan seafood market pneumonia virus isolate 2019-nCoV/USA-CA1/2020, complete genome
Sequence ID: MN994467.1 Length: 29882 
Range 1: 24143 to 24187

Score:29.6 bits(65), Expect:6e-05, 
Method:Composition-based stats., 
Identities:12/15(80%), Positives:14/15(93%), Gaps:0/15(0%)

Query  1      LPPLLTDDMIAAYTA  15
              LPPLLTD+MIA YT+
Sbjct  24143  LPPLLTDEMIAQYTS  24187


>Wuhan seafood market pneumonia virus isolate 2019-nCoV WHU02, complete genome
Sequence ID: MN988669.1 Length: 29881 
Range 1: 24142 to 24186

Score:29.6 bits(65), Expect:6e-05, 
Method:Composition-based stats., 
Identities:12/15(80%), Positives:14/15(93%), Gaps:0/15(0%)

Query  1      LPPLLTDDMIAAYTA  15
              LPPLLTD+MIA YT+
Sbjct  24142  LPPLLTDEMIAQYTS  24186


>Wuhan seafood market pneumonia virus isolate 2019-nCoV WHU01, complete genome
Sequence ID: MN988668.1 Length: 29881 
Range 1: 24142 to 24186

Score:29.6 bits(65), Expect:6e-05, 
Method:Composition-based stats., 
Identities:12/15(80%), Positives:14/15(93%), Gaps:0/15(0%)

Query  1      LPPLLTDDMIAAYTA  15
              LPPLLTD+MIA YT+
Sbjct  24142  LPPLLTDEMIAQYTS  24186


>Wuhan seafood market pneumonia virus isolate 2019-nCoV/USA-IL1/2020, complete genome
Sequence ID: MN988713.1 Length: 29882 
Range 1: 24143 to 24187

Score:29.6 bits(65), Expect:6e-05, 
Method:Composition-based stats., 
Identities:12/15(80%), Positives:14/15(93%), Gaps:0/15(0%)

Query  1      LPPLLTDDMIAAYTA  15
              LPPLLTD+MIA YT+
Sbjct  24143  LPPLLTDEMIAQYTS  24187


>Wuhan seafood market pneumonia virus isolate 2019-nCoV/USA-WA1/2020, complete genome
Sequence ID: MN985325.1 Length: 29882 
Range 1: 24143 to 24187

Score:29.6 bits(65), Expect:6e-05, 
Method:Composition-based stats., 
Identities:12/15(80%), Positives:14/15(93%), Gaps:0/15(0%)

Query  1      LPPLLTDDMIAAYTA  15
              LPPLLTD+MIA YT+
Sbjct  24143  LPPLLTDEMIAQYTS  24187


>Wuhan seafood market pneumonia virus isolate 2019-nCoV_HKU-SZ-002a_2020, complete genome
Sequence ID: MN938384.1 Length: 29838 
Range 1: 24111 to 24155

Score:29.6 bits(65), Expect:6e-05, 
Method:Composition-based stats., 
Identities:12/15(80%), Positives:14/15(93%), Gaps:0/15(0%)

Query  1      LPPLLTDDMIAAYTA  15
              LPPLLTD+MIA YT+
Sbjct  24111  LPPLLTDEMIAQYTS  24155


Query #1373: 38648 Query ID: lcl|Query_43237 Length: 15

No significant similarity found.


Query #1374: 38657 Query ID: lcl|Query_43238 Length: 8

No significant similarity found.


Query #1375: 38710 Query ID: lcl|Query_43239 Length: 9

No significant similarity found.


Query #1376: 38725 Query ID: lcl|Query_43240 Length: 15

No significant similarity found.


Query #1377: 38734 Query ID: lcl|Query_43241 Length: 9

No significant similarity found.


Query #1378: 38761 Query ID: lcl|Query_43242 Length: 9

No significant similarity found.


Query #1379: 38782 Query ID: lcl|Query_43243 Length: 9

No significant similarity found.


Query #1380: 38783 Query ID: lcl|Query_43244 Length: 10

No significant similarity found.


Query #1381: 38831 Query ID: lcl|Query_43245 Length: 15

Sequences producing significant alignments:
                                                                  Max    Total Query   E   Per.                  
Description                                                       Score  Score cover Value Ident  Accession        
Wuhan seafood market pneumonia virus isolate Wuhan-Hu-1,...       31.2   31.2  100%  2e-05 100.00 NC_045512.2      
Wuhan seafood market pneumonia virus isolate...                   31.2   31.2  100%  2e-05 100.00 MN975262.1       
Wuhan seafood market pneumonia virus isolate...                   31.2   31.2  100%  2e-05 100.00 MN994468.1       
Wuhan seafood market pneumonia virus isolate...                   31.2   31.2  100%  2e-05 100.00 MN997409.1       
Wuhan seafood market pneumonia virus isolate...                   31.2   31.2  100%  2e-05 100.00 MN994467.1       
Wuhan seafood market pneumonia virus isolate 2019-nCoV WHU02,...  31.2   31.2  100%  2e-05 100.00 MN988669.1       
Wuhan seafood market pneumonia virus isolate 2019-nCoV WHU01,...  31.2   31.2  100%  2e-05 100.00 MN988668.1       
Wuhan seafood market pneumonia virus isolate...                   31.2   31.2  100%  2e-05 100.00 MN988713.1       
Wuhan seafood market pneumonia virus isolate...                   31.2   31.2  100%  2e-05 100.00 MN985325.1       
Wuhan seafood market pneumonia virus isolate...                   31.2   31.2  100%  2e-05 100.00 MN938384.1       


Alignments:
>Wuhan seafood market pneumonia virus isolate Wuhan-Hu-1, complete genome
Sequence ID: NC_045512.2 Length: 29903 
>Wuhan seafood market pneumonia virus isolate Wuhan-Hu-1, complete genome
Sequence ID: MN908947.3 Length: 29903  
Range 1: 24404 to 24448

Score:31.2 bits(69), Expect:2e-05, 
Method:Compositional matrix adjust., 
Identities:15/15(100%), Positives:15/15(100%), Gaps:0/15(0%)

Query  1      LQDVVNQNAQALNTL  15
              LQDVVNQNAQALNTL
Sbjct  24404  LQDVVNQNAQALNTL  24448


>Wuhan seafood market pneumonia virus isolate 2019-nCoV_HKU-SZ-005b_2020, complete genome
Sequence ID: MN975262.1 Length: 29891 
Range 1: 24404 to 24448

Score:31.2 bits(69), Expect:2e-05, 
Method:Compositional matrix adjust., 
Identities:15/15(100%), Positives:15/15(100%), Gaps:0/15(0%)

Query  1      LQDVVNQNAQALNTL  15
              LQDVVNQNAQALNTL
Sbjct  24404  LQDVVNQNAQALNTL  24448


>Wuhan seafood market pneumonia virus isolate 2019-nCoV/USA-CA2/2020, complete genome
Sequence ID: MN994468.1 Length: 29883 
Range 1: 24404 to 24448

Score:31.2 bits(69), Expect:2e-05, 
Method:Compositional matrix adjust., 
Identities:15/15(100%), Positives:15/15(100%), Gaps:0/15(0%)

Query  1      LQDVVNQNAQALNTL  15
              LQDVVNQNAQALNTL
Sbjct  24404  LQDVVNQNAQALNTL  24448


>Wuhan seafood market pneumonia virus isolate 2019-nCoV/USA-AZ1/2020, complete genome
Sequence ID: MN997409.1 Length: 29882 
Range 1: 24404 to 24448

Score:31.2 bits(69), Expect:2e-05, 
Method:Compositional matrix adjust., 
Identities:15/15(100%), Positives:15/15(100%), Gaps:0/15(0%)

Query  1      LQDVVNQNAQALNTL  15
              LQDVVNQNAQALNTL
Sbjct  24404  LQDVVNQNAQALNTL  24448


>Wuhan seafood market pneumonia virus isolate 2019-nCoV/USA-CA1/2020, complete genome
Sequence ID: MN994467.1 Length: 29882 
Range 1: 24404 to 24448

Score:31.2 bits(69), Expect:2e-05, 
Method:Compositional matrix adjust., 
Identities:15/15(100%), Positives:15/15(100%), Gaps:0/15(0%)

Query  1      LQDVVNQNAQALNTL  15
              LQDVVNQNAQALNTL
Sbjct  24404  LQDVVNQNAQALNTL  24448


>Wuhan seafood market pneumonia virus isolate 2019-nCoV WHU02, complete genome
Sequence ID: MN988669.1 Length: 29881 
Range 1: 24403 to 24447

Score:31.2 bits(69), Expect:2e-05, 
Method:Compositional matrix adjust., 
Identities:15/15(100%), Positives:15/15(100%), Gaps:0/15(0%)

Query  1      LQDVVNQNAQALNTL  15
              LQDVVNQNAQALNTL
Sbjct  24403  LQDVVNQNAQALNTL  24447


>Wuhan seafood market pneumonia virus isolate 2019-nCoV WHU01, complete genome
Sequence ID: MN988668.1 Length: 29881 
Range 1: 24403 to 24447

Score:31.2 bits(69), Expect:2e-05, 
Method:Compositional matrix adjust., 
Identities:15/15(100%), Positives:15/15(100%), Gaps:0/15(0%)

Query  1      LQDVVNQNAQALNTL  15
              LQDVVNQNAQALNTL
Sbjct  24403  LQDVVNQNAQALNTL  24447


>Wuhan seafood market pneumonia virus isolate 2019-nCoV/USA-IL1/2020, complete genome
Sequence ID: MN988713.1 Length: 29882 
Range 1: 24404 to 24448

Score:31.2 bits(69), Expect:2e-05, 
Method:Compositional matrix adjust., 
Identities:15/15(100%), Positives:15/15(100%), Gaps:0/15(0%)

Query  1      LQDVVNQNAQALNTL  15
              LQDVVNQNAQALNTL
Sbjct  24404  LQDVVNQNAQALNTL  24448


>Wuhan seafood market pneumonia virus isolate 2019-nCoV/USA-WA1/2020, complete genome
Sequence ID: MN985325.1 Length: 29882 
Range 1: 24404 to 24448

Score:31.2 bits(69), Expect:2e-05, 
Method:Compositional matrix adjust., 
Identities:15/15(100%), Positives:15/15(100%), Gaps:0/15(0%)

Query  1      LQDVVNQNAQALNTL  15
              LQDVVNQNAQALNTL
Sbjct  24404  LQDVVNQNAQALNTL  24448


>Wuhan seafood market pneumonia virus isolate 2019-nCoV_HKU-SZ-002a_2020, complete genome
Sequence ID: MN938384.1 Length: 29838 
Range 1: 24372 to 24416

Score:31.2 bits(69), Expect:2e-05, 
Method:Compositional matrix adjust., 
Identities:15/15(100%), Positives:15/15(100%), Gaps:0/15(0%)

Query  1      LQDVVNQNAQALNTL  15
              LQDVVNQNAQALNTL
Sbjct  24372  LQDVVNQNAQALNTL  24416


Query #1382: 38834 Query ID: lcl|Query_43246 Length: 10

No significant similarity found.


Query #1383: 38838 Query ID: lcl|Query_43247 Length: 10

No significant similarity found.


Query #1384: 38844 Query ID: lcl|Query_43248 Length: 9

No significant similarity found.


Query #1385: 38855 Query ID: lcl|Query_43249 Length: 9

No significant similarity found.


Query #1386: 38874 Query ID: lcl|Query_43250 Length: 9

No significant similarity found.


Query #1387: 38877 Query ID: lcl|Query_43251 Length: 15

Sequences producing significant alignments:
                                                                  Max    Total Query   E   Per.                  
Description                                                       Score  Score cover Value Ident  Accession        
Wuhan seafood market pneumonia virus isolate Wuhan-Hu-1,...       26.6   26.6  86%   9e-04 84.62  NC_045512.2      
Wuhan seafood market pneumonia virus isolate...                   26.6   26.6  86%   9e-04 84.62  MN975262.1       
Wuhan seafood market pneumonia virus isolate...                   26.6   26.6  86%   9e-04 84.62  MN994468.1       
Wuhan seafood market pneumonia virus isolate...                   26.6   26.6  86%   9e-04 84.62  MN997409.1       
Wuhan seafood market pneumonia virus isolate...                   26.6   26.6  86%   9e-04 84.62  MN994467.1       
Wuhan seafood market pneumonia virus isolate 2019-nCoV WHU02,...  26.6   26.6  86%   9e-04 84.62  MN988669.1       
Wuhan seafood market pneumonia virus isolate 2019-nCoV WHU01,...  26.6   26.6  86%   9e-04 84.62  MN988668.1       
Wuhan seafood market pneumonia virus isolate...                   26.6   26.6  86%   9e-04 84.62  MN988713.1       
Wuhan seafood market pneumonia virus isolate...                   26.6   26.6  86%   9e-04 84.62  MN985325.1       
Wuhan seafood market pneumonia virus isolate...                   26.6   26.6  86%   9e-04 84.62  MN938384.1       


Alignments:
>Wuhan seafood market pneumonia virus isolate Wuhan-Hu-1, complete genome
Sequence ID: NC_045512.2 Length: 29903 
>Wuhan seafood market pneumonia virus isolate Wuhan-Hu-1, complete genome
Sequence ID: MN908947.3 Length: 29903  
Range 1: 2450 to 2488

Score:26.6 bits(57), Expect:9e-04, 
Method:Compositional matrix adjust., 
Identities:11/13(85%), Positives:12/13(92%), Gaps:0/13(0%)

Query  3     LLMPLKAPKEVTF  15
             LLMPLKAPKE+ F
Sbjct  2450  LLMPLKAPKEIIF  2488


>Wuhan seafood market pneumonia virus isolate 2019-nCoV_HKU-SZ-005b_2020, complete genome
Sequence ID: MN975262.1 Length: 29891 
Range 1: 2450 to 2488

Score:26.6 bits(57), Expect:9e-04, 
Method:Compositional matrix adjust., 
Identities:11/13(85%), Positives:12/13(92%), Gaps:0/13(0%)

Query  3     LLMPLKAPKEVTF  15
             LLMPLKAPKE+ F
Sbjct  2450  LLMPLKAPKEIIF  2488


>Wuhan seafood market pneumonia virus isolate 2019-nCoV/USA-CA2/2020, complete genome
Sequence ID: MN994468.1 Length: 29883 
Range 1: 2450 to 2488

Score:26.6 bits(57), Expect:9e-04, 
Method:Compositional matrix adjust., 
Identities:11/13(85%), Positives:12/13(92%), Gaps:0/13(0%)

Query  3     LLMPLKAPKEVTF  15
             LLMPLKAPKE+ F
Sbjct  2450  LLMPLKAPKEIIF  2488


>Wuhan seafood market pneumonia virus isolate 2019-nCoV/USA-AZ1/2020, complete genome
Sequence ID: MN997409.1 Length: 29882 
Range 1: 2450 to 2488

Score:26.6 bits(57), Expect:9e-04, 
Method:Compositional matrix adjust., 
Identities:11/13(85%), Positives:12/13(92%), Gaps:0/13(0%)

Query  3     LLMPLKAPKEVTF  15
             LLMPLKAPKE+ F
Sbjct  2450  LLMPLKAPKEIIF  2488


>Wuhan seafood market pneumonia virus isolate 2019-nCoV/USA-CA1/2020, complete genome
Sequence ID: MN994467.1 Length: 29882 
Range 1: 2450 to 2488

Score:26.6 bits(57), Expect:9e-04, 
Method:Compositional matrix adjust., 
Identities:11/13(85%), Positives:12/13(92%), Gaps:0/13(0%)

Query  3     LLMPLKAPKEVTF  15
             LLMPLKAPKE+ F
Sbjct  2450  LLMPLKAPKEIIF  2488


>Wuhan seafood market pneumonia virus isolate 2019-nCoV WHU02, complete genome
Sequence ID: MN988669.1 Length: 29881 
Range 1: 2449 to 2487

Score:26.6 bits(57), Expect:9e-04, 
Method:Compositional matrix adjust., 
Identities:11/13(85%), Positives:12/13(92%), Gaps:0/13(0%)

Query  3     LLMPLKAPKEVTF  15
             LLMPLKAPKE+ F
Sbjct  2449  LLMPLKAPKEIIF  2487


>Wuhan seafood market pneumonia virus isolate 2019-nCoV WHU01, complete genome
Sequence ID: MN988668.1 Length: 29881 
Range 1: 2449 to 2487

Score:26.6 bits(57), Expect:9e-04, 
Method:Compositional matrix adjust., 
Identities:11/13(85%), Positives:12/13(92%), Gaps:0/13(0%)

Query  3     LLMPLKAPKEVTF  15
             LLMPLKAPKE+ F
Sbjct  2449  LLMPLKAPKEIIF  2487


>Wuhan seafood market pneumonia virus isolate 2019-nCoV/USA-IL1/2020, complete genome
Sequence ID: MN988713.1 Length: 29882 
Range 1: 2450 to 2488

Score:26.6 bits(57), Expect:9e-04, 
Method:Compositional matrix adjust., 
Identities:11/13(85%), Positives:12/13(92%), Gaps:0/13(0%)

Query  3     LLMPLKAPKEVTF  15
             LLMPLKAPKE+ F
Sbjct  2450  LLMPLKAPKEIIF  2488


>Wuhan seafood market pneumonia virus isolate 2019-nCoV/USA-WA1/2020, complete genome
Sequence ID: MN985325.1 Length: 29882 
Range 1: 2450 to 2488

Score:26.6 bits(57), Expect:9e-04, 
Method:Compositional matrix adjust., 
Identities:11/13(85%), Positives:12/13(92%), Gaps:0/13(0%)

Query  3     LLMPLKAPKEVTF  15
             LLMPLKAPKE+ F
Sbjct  2450  LLMPLKAPKEIIF  2488


>Wuhan seafood market pneumonia virus isolate 2019-nCoV_HKU-SZ-002a_2020, complete genome
Sequence ID: MN938384.1 Length: 29838 
Range 1: 2418 to 2456

Score:26.6 bits(57), Expect:9e-04, 
Method:Compositional matrix adjust., 
Identities:11/13(85%), Positives:12/13(92%), Gaps:0/13(0%)

Query  3     LLMPLKAPKEVTF  15
             LLMPLKAPKE+ F
Sbjct  2418  LLMPLKAPKEIIF  2456


Query #1388: 38881 Query ID: lcl|Query_43252 Length: 9

No significant similarity found.


Query #1389: 38925 Query ID: lcl|Query_43253 Length: 15

No significant similarity found.


Query #1390: 38928 Query ID: lcl|Query_43254 Length: 15

Sequences producing significant alignments:
                                                                  Max    Total Query   E   Per.                  
Description                                                       Score  Score cover Value Ident  Accession        
Wuhan seafood market pneumonia virus isolate Wuhan-Hu-1,...       30.4   30.4  100%  4e-05 73.33  NC_045512.2      
Wuhan seafood market pneumonia virus isolate...                   30.4   30.4  100%  4e-05 73.33  MN975262.1       
Wuhan seafood market pneumonia virus isolate...                   30.4   30.4  100%  4e-05 73.33  MN994468.1       
Wuhan seafood market pneumonia virus isolate...                   30.4   30.4  100%  4e-05 73.33  MN997409.1       
Wuhan seafood market pneumonia virus isolate...                   30.4   30.4  100%  4e-05 73.33  MN994467.1       
Wuhan seafood market pneumonia virus isolate 2019-nCoV WHU02,...  30.4   30.4  100%  4e-05 73.33  MN988669.1       
Wuhan seafood market pneumonia virus isolate 2019-nCoV WHU01,...  30.4   30.4  100%  4e-05 73.33  MN988668.1       
Wuhan seafood market pneumonia virus isolate...                   30.4   30.4  100%  4e-05 73.33  MN988713.1       
Wuhan seafood market pneumonia virus isolate...                   30.4   30.4  100%  4e-05 73.33  MN985325.1       
Wuhan seafood market pneumonia virus isolate...                   30.4   30.4  100%  4e-05 73.33  MN938384.1       


Alignments:
>Wuhan seafood market pneumonia virus isolate Wuhan-Hu-1, complete genome
Sequence ID: NC_045512.2 Length: 29903 
>Wuhan seafood market pneumonia virus isolate Wuhan-Hu-1, complete genome
Sequence ID: MN908947.3 Length: 29903  
Range 1: 20737 to 20781

Score:30.4 bits(67), Expect:4e-05, 
Method:Composition-based stats., 
Identities:11/15(73%), Positives:14/15(93%), Gaps:0/15(0%)

Query  1      LQNYGENAVIPKGIM  15
              LQNYG++A +PKGIM
Sbjct  20737  LQNYGDSATLPKGIM  20781


>Wuhan seafood market pneumonia virus isolate 2019-nCoV_HKU-SZ-005b_2020, complete genome
Sequence ID: MN975262.1 Length: 29891 
Range 1: 20737 to 20781

Score:30.4 bits(67), Expect:4e-05, 
Method:Composition-based stats., 
Identities:11/15(73%), Positives:14/15(93%), Gaps:0/15(0%)

Query  1      LQNYGENAVIPKGIM  15
              LQNYG++A +PKGIM
Sbjct  20737  LQNYGDSATLPKGIM  20781


>Wuhan seafood market pneumonia virus isolate 2019-nCoV/USA-CA2/2020, complete genome
Sequence ID: MN994468.1 Length: 29883 
Range 1: 20737 to 20781

Score:30.4 bits(67), Expect:4e-05, 
Method:Composition-based stats., 
Identities:11/15(73%), Positives:14/15(93%), Gaps:0/15(0%)

Query  1      LQNYGENAVIPKGIM  15
              LQNYG++A +PKGIM
Sbjct  20737  LQNYGDSATLPKGIM  20781


>Wuhan seafood market pneumonia virus isolate 2019-nCoV/USA-AZ1/2020, complete genome
Sequence ID: MN997409.1 Length: 29882 
Range 1: 20737 to 20781

Score:30.4 bits(67), Expect:4e-05, 
Method:Composition-based stats., 
Identities:11/15(73%), Positives:14/15(93%), Gaps:0/15(0%)

Query  1      LQNYGENAVIPKGIM  15
              LQNYG++A +PKGIM
Sbjct  20737  LQNYGDSATLPKGIM  20781


>Wuhan seafood market pneumonia virus isolate 2019-nCoV/USA-CA1/2020, complete genome
Sequence ID: MN994467.1 Length: 29882 
Range 1: 20737 to 20781

Score:30.4 bits(67), Expect:4e-05, 
Method:Composition-based stats., 
Identities:11/15(73%), Positives:14/15(93%), Gaps:0/15(0%)

Query  1      LQNYGENAVIPKGIM  15
              LQNYG++A +PKGIM
Sbjct  20737  LQNYGDSATLPKGIM  20781


>Wuhan seafood market pneumonia virus isolate 2019-nCoV WHU02, complete genome
Sequence ID: MN988669.1 Length: 29881 
Range 1: 20736 to 20780

Score:30.4 bits(67), Expect:4e-05, 
Method:Composition-based stats., 
Identities:11/15(73%), Positives:14/15(93%), Gaps:0/15(0%)

Query  1      LQNYGENAVIPKGIM  15
              LQNYG++A +PKGIM
Sbjct  20736  LQNYGDSATLPKGIM  20780


>Wuhan seafood market pneumonia virus isolate 2019-nCoV WHU01, complete genome
Sequence ID: MN988668.1 Length: 29881 
Range 1: 20736 to 20780

Score:30.4 bits(67), Expect:4e-05, 
Method:Composition-based stats., 
Identities:11/15(73%), Positives:14/15(93%), Gaps:0/15(0%)

Query  1      LQNYGENAVIPKGIM  15
              LQNYG++A +PKGIM
Sbjct  20736  LQNYGDSATLPKGIM  20780


>Wuhan seafood market pneumonia virus isolate 2019-nCoV/USA-IL1/2020, complete genome
Sequence ID: MN988713.1 Length: 29882 
Range 1: 20737 to 20781

Score:30.4 bits(67), Expect:4e-05, 
Method:Composition-based stats., 
Identities:11/15(73%), Positives:14/15(93%), Gaps:0/15(0%)

Query  1      LQNYGENAVIPKGIM  15
              LQNYG++A +PKGIM
Sbjct  20737  LQNYGDSATLPKGIM  20781


>Wuhan seafood market pneumonia virus isolate 2019-nCoV/USA-WA1/2020, complete genome
Sequence ID: MN985325.1 Length: 29882 
Range 1: 20737 to 20781

Score:30.4 bits(67), Expect:4e-05, 
Method:Composition-based stats., 
Identities:11/15(73%), Positives:14/15(93%), Gaps:0/15(0%)

Query  1      LQNYGENAVIPKGIM  15
              LQNYG++A +PKGIM
Sbjct  20737  LQNYGDSATLPKGIM  20781


>Wuhan seafood market pneumonia virus isolate 2019-nCoV_HKU-SZ-002a_2020, complete genome
Sequence ID: MN938384.1 Length: 29838 
Range 1: 20705 to 20749

Score:30.4 bits(67), Expect:4e-05, 
Method:Composition-based stats., 
Identities:11/15(73%), Positives:14/15(93%), Gaps:0/15(0%)

Query  1      LQNYGENAVIPKGIM  15
              LQNYG++A +PKGIM
Sbjct  20705  LQNYGDSATLPKGIM  20749


Query #1391: 38986 Query ID: lcl|Query_43255 Length: 9

No significant similarity found.


Query #1392: 38990 Query ID: lcl|Query_43256 Length: 15

Sequences producing significant alignments:
                                                                  Max    Total Query   E   Per.                  
Description                                                       Score  Score cover Value Ident  Accession        
Wuhan seafood market pneumonia virus isolate Wuhan-Hu-1,...       31.2   31.2  100%  2e-05 100.00 NC_045512.2      
Wuhan seafood market pneumonia virus isolate...                   31.2   31.2  100%  2e-05 100.00 MN975262.1       
Wuhan seafood market pneumonia virus isolate...                   31.2   31.2  100%  2e-05 100.00 MN994468.1       
Wuhan seafood market pneumonia virus isolate...                   31.2   31.2  100%  2e-05 100.00 MN997409.1       
Wuhan seafood market pneumonia virus isolate...                   31.2   31.2  100%  2e-05 100.00 MN994467.1       
Wuhan seafood market pneumonia virus isolate 2019-nCoV WHU02,...  31.2   31.2  100%  2e-05 100.00 MN988669.1       
Wuhan seafood market pneumonia virus isolate 2019-nCoV WHU01,...  31.2   31.2  100%  2e-05 100.00 MN988668.1       
Wuhan seafood market pneumonia virus isolate...                   31.2   31.2  100%  2e-05 100.00 MN988713.1       
Wuhan seafood market pneumonia virus isolate...                   31.2   31.2  100%  2e-05 100.00 MN985325.1       
Wuhan seafood market pneumonia virus isolate...                   31.2   31.2  100%  2e-05 100.00 MN938384.1       


Alignments:
>Wuhan seafood market pneumonia virus isolate Wuhan-Hu-1, complete genome
Sequence ID: NC_045512.2 Length: 29903 
>Wuhan seafood market pneumonia virus isolate Wuhan-Hu-1, complete genome
Sequence ID: MN908947.3 Length: 29903  
Range 1: 24563 to 24607

Score:31.2 bits(69), Expect:2e-05, 
Method:Compositional matrix adjust., 
Identities:15/15(100%), Positives:15/15(100%), Gaps:0/15(0%)

Query  1      LQSLQTYVTQQLIRA  15
              LQSLQTYVTQQLIRA
Sbjct  24563  LQSLQTYVTQQLIRA  24607


>Wuhan seafood market pneumonia virus isolate 2019-nCoV_HKU-SZ-005b_2020, complete genome
Sequence ID: MN975262.1 Length: 29891 
Range 1: 24563 to 24607

Score:31.2 bits(69), Expect:2e-05, 
Method:Compositional matrix adjust., 
Identities:15/15(100%), Positives:15/15(100%), Gaps:0/15(0%)

Query  1      LQSLQTYVTQQLIRA  15
              LQSLQTYVTQQLIRA
Sbjct  24563  LQSLQTYVTQQLIRA  24607


>Wuhan seafood market pneumonia virus isolate 2019-nCoV/USA-CA2/2020, complete genome
Sequence ID: MN994468.1 Length: 29883 
Range 1: 24563 to 24607

Score:31.2 bits(69), Expect:2e-05, 
Method:Compositional matrix adjust., 
Identities:15/15(100%), Positives:15/15(100%), Gaps:0/15(0%)

Query  1      LQSLQTYVTQQLIRA  15
              LQSLQTYVTQQLIRA
Sbjct  24563  LQSLQTYVTQQLIRA  24607


>Wuhan seafood market pneumonia virus isolate 2019-nCoV/USA-AZ1/2020, complete genome
Sequence ID: MN997409.1 Length: 29882 
Range 1: 24563 to 24607

Score:31.2 bits(69), Expect:2e-05, 
Method:Compositional matrix adjust., 
Identities:15/15(100%), Positives:15/15(100%), Gaps:0/15(0%)

Query  1      LQSLQTYVTQQLIRA  15
              LQSLQTYVTQQLIRA
Sbjct  24563  LQSLQTYVTQQLIRA  24607


>Wuhan seafood market pneumonia virus isolate 2019-nCoV/USA-CA1/2020, complete genome
Sequence ID: MN994467.1 Length: 29882 
Range 1: 24563 to 24607

Score:31.2 bits(69), Expect:2e-05, 
Method:Compositional matrix adjust., 
Identities:15/15(100%), Positives:15/15(100%), Gaps:0/15(0%)

Query  1      LQSLQTYVTQQLIRA  15
              LQSLQTYVTQQLIRA
Sbjct  24563  LQSLQTYVTQQLIRA  24607


>Wuhan seafood market pneumonia virus isolate 2019-nCoV WHU02, complete genome
Sequence ID: MN988669.1 Length: 29881 
Range 1: 24562 to 24606

Score:31.2 bits(69), Expect:2e-05, 
Method:Compositional matrix adjust., 
Identities:15/15(100%), Positives:15/15(100%), Gaps:0/15(0%)

Query  1      LQSLQTYVTQQLIRA  15
              LQSLQTYVTQQLIRA
Sbjct  24562  LQSLQTYVTQQLIRA  24606


>Wuhan seafood market pneumonia virus isolate 2019-nCoV WHU01, complete genome
Sequence ID: MN988668.1 Length: 29881 
Range 1: 24562 to 24606

Score:31.2 bits(69), Expect:2e-05, 
Method:Compositional matrix adjust., 
Identities:15/15(100%), Positives:15/15(100%), Gaps:0/15(0%)

Query  1      LQSLQTYVTQQLIRA  15
              LQSLQTYVTQQLIRA
Sbjct  24562  LQSLQTYVTQQLIRA  24606


>Wuhan seafood market pneumonia virus isolate 2019-nCoV/USA-IL1/2020, complete genome
Sequence ID: MN988713.1 Length: 29882 
Range 1: 24563 to 24607

Score:31.2 bits(69), Expect:2e-05, 
Method:Compositional matrix adjust., 
Identities:15/15(100%), Positives:15/15(100%), Gaps:0/15(0%)

Query  1      LQSLQTYVTQQLIRA  15
              LQSLQTYVTQQLIRA
Sbjct  24563  LQSLQTYVTQQLIRA  24607


>Wuhan seafood market pneumonia virus isolate 2019-nCoV/USA-WA1/2020, complete genome
Sequence ID: MN985325.1 Length: 29882 
Range 1: 24563 to 24607

Score:31.2 bits(69), Expect:2e-05, 
Method:Compositional matrix adjust., 
Identities:15/15(100%), Positives:15/15(100%), Gaps:0/15(0%)

Query  1      LQSLQTYVTQQLIRA  15
              LQSLQTYVTQQLIRA
Sbjct  24563  LQSLQTYVTQQLIRA  24607


>Wuhan seafood market pneumonia virus isolate 2019-nCoV_HKU-SZ-002a_2020, complete genome
Sequence ID: MN938384.1 Length: 29838 
Range 1: 24531 to 24575

Score:31.2 bits(69), Expect:2e-05, 
Method:Compositional matrix adjust., 
Identities:15/15(100%), Positives:15/15(100%), Gaps:0/15(0%)

Query  1      LQSLQTYVTQQLIRA  15
              LQSLQTYVTQQLIRA
Sbjct  24531  LQSLQTYVTQQLIRA  24575


Query #1393: 39003 Query ID: lcl|Query_43257 Length: 15

Sequences producing significant alignments:
                                                                  Max    Total Query   E   Per.                  
Description                                                       Score  Score cover Value Ident  Accession        
Wuhan seafood market pneumonia virus isolate Wuhan-Hu-1,...       31.2   31.2  100%  2e-05 100.00 NC_045512.2      
Wuhan seafood market pneumonia virus isolate...                   31.2   31.2  100%  2e-05 100.00 MN975262.1       
Wuhan seafood market pneumonia virus isolate...                   31.2   31.2  100%  2e-05 100.00 MN994468.1       
Wuhan seafood market pneumonia virus isolate...                   31.2   31.2  100%  2e-05 100.00 MN997409.1       
Wuhan seafood market pneumonia virus isolate...                   31.2   31.2  100%  2e-05 100.00 MN994467.1       
Wuhan seafood market pneumonia virus isolate 2019-nCoV WHU02,...  31.2   31.2  100%  2e-05 100.00 MN988669.1       
Wuhan seafood market pneumonia virus isolate 2019-nCoV WHU01,...  31.2   31.2  100%  2e-05 100.00 MN988668.1       
Wuhan seafood market pneumonia virus isolate...                   31.2   31.2  100%  2e-05 100.00 MN988713.1       
Wuhan seafood market pneumonia virus isolate...                   31.2   31.2  100%  2e-05 100.00 MN985325.1       
Wuhan seafood market pneumonia virus isolate...                   31.2   31.2  100%  2e-05 100.00 MN938384.1       


Alignments:
>Wuhan seafood market pneumonia virus isolate Wuhan-Hu-1, complete genome
Sequence ID: NC_045512.2 Length: 29903 
>Wuhan seafood market pneumonia virus isolate Wuhan-Hu-1, complete genome
Sequence ID: MN908947.3 Length: 29903  
Range 1: 24572 to 24616

Score:31.2 bits(69), Expect:2e-05, 
Method:Composition-based stats., 
Identities:15/15(100%), Positives:15/15(100%), Gaps:0/15(0%)

Query  1      LQTYVTQQLIRAAEI  15
              LQTYVTQQLIRAAEI
Sbjct  24572  LQTYVTQQLIRAAEI  24616


>Wuhan seafood market pneumonia virus isolate 2019-nCoV_HKU-SZ-005b_2020, complete genome
Sequence ID: MN975262.1 Length: 29891 
Range 1: 24572 to 24616

Score:31.2 bits(69), Expect:2e-05, 
Method:Composition-based stats., 
Identities:15/15(100%), Positives:15/15(100%), Gaps:0/15(0%)

Query  1      LQTYVTQQLIRAAEI  15
              LQTYVTQQLIRAAEI
Sbjct  24572  LQTYVTQQLIRAAEI  24616


>Wuhan seafood market pneumonia virus isolate 2019-nCoV/USA-CA2/2020, complete genome
Sequence ID: MN994468.1 Length: 29883 
Range 1: 24572 to 24616

Score:31.2 bits(69), Expect:2e-05, 
Method:Composition-based stats., 
Identities:15/15(100%), Positives:15/15(100%), Gaps:0/15(0%)

Query  1      LQTYVTQQLIRAAEI  15
              LQTYVTQQLIRAAEI
Sbjct  24572  LQTYVTQQLIRAAEI  24616


>Wuhan seafood market pneumonia virus isolate 2019-nCoV/USA-AZ1/2020, complete genome
Sequence ID: MN997409.1 Length: 29882 
Range 1: 24572 to 24616

Score:31.2 bits(69), Expect:2e-05, 
Method:Composition-based stats., 
Identities:15/15(100%), Positives:15/15(100%), Gaps:0/15(0%)

Query  1      LQTYVTQQLIRAAEI  15
              LQTYVTQQLIRAAEI
Sbjct  24572  LQTYVTQQLIRAAEI  24616


>Wuhan seafood market pneumonia virus isolate 2019-nCoV/USA-CA1/2020, complete genome
Sequence ID: MN994467.1 Length: 29882 
Range 1: 24572 to 24616

Score:31.2 bits(69), Expect:2e-05, 
Method:Composition-based stats., 
Identities:15/15(100%), Positives:15/15(100%), Gaps:0/15(0%)

Query  1      LQTYVTQQLIRAAEI  15
              LQTYVTQQLIRAAEI
Sbjct  24572  LQTYVTQQLIRAAEI  24616


>Wuhan seafood market pneumonia virus isolate 2019-nCoV WHU02, complete genome
Sequence ID: MN988669.1 Length: 29881 
Range 1: 24571 to 24615

Score:31.2 bits(69), Expect:2e-05, 
Method:Composition-based stats., 
Identities:15/15(100%), Positives:15/15(100%), Gaps:0/15(0%)

Query  1      LQTYVTQQLIRAAEI  15
              LQTYVTQQLIRAAEI
Sbjct  24571  LQTYVTQQLIRAAEI  24615


>Wuhan seafood market pneumonia virus isolate 2019-nCoV WHU01, complete genome
Sequence ID: MN988668.1 Length: 29881 
Range 1: 24571 to 24615

Score:31.2 bits(69), Expect:2e-05, 
Method:Composition-based stats., 
Identities:15/15(100%), Positives:15/15(100%), Gaps:0/15(0%)

Query  1      LQTYVTQQLIRAAEI  15
              LQTYVTQQLIRAAEI
Sbjct  24571  LQTYVTQQLIRAAEI  24615


>Wuhan seafood market pneumonia virus isolate 2019-nCoV/USA-IL1/2020, complete genome
Sequence ID: MN988713.1 Length: 29882 
Range 1: 24572 to 24616

Score:31.2 bits(69), Expect:2e-05, 
Method:Composition-based stats., 
Identities:15/15(100%), Positives:15/15(100%), Gaps:0/15(0%)

Query  1      LQTYVTQQLIRAAEI  15
              LQTYVTQQLIRAAEI
Sbjct  24572  LQTYVTQQLIRAAEI  24616


>Wuhan seafood market pneumonia virus isolate 2019-nCoV/USA-WA1/2020, complete genome
Sequence ID: MN985325.1 Length: 29882 
Range 1: 24572 to 24616

Score:31.2 bits(69), Expect:2e-05, 
Method:Composition-based stats., 
Identities:15/15(100%), Positives:15/15(100%), Gaps:0/15(0%)

Query  1      LQTYVTQQLIRAAEI  15
              LQTYVTQQLIRAAEI
Sbjct  24572  LQTYVTQQLIRAAEI  24616


>Wuhan seafood market pneumonia virus isolate 2019-nCoV_HKU-SZ-002a_2020, complete genome
Sequence ID: MN938384.1 Length: 29838 
Range 1: 24540 to 24584

Score:31.2 bits(69), Expect:2e-05, 
Method:Composition-based stats., 
Identities:15/15(100%), Positives:15/15(100%), Gaps:0/15(0%)

Query  1      LQTYVTQQLIRAAEI  15
              LQTYVTQQLIRAAEI
Sbjct  24540  LQTYVTQQLIRAAEI  24584


Query #1394: 39023 Query ID: lcl|Query_43258 Length: 17

Sequences producing significant alignments:
                                                                  Max    Total Query   E   Per.                  
Description                                                       Score  Score cover Value Ident  Accession        
Wuhan seafood market pneumonia virus isolate Wuhan-Hu-1,...       37.7   37.7  100%  1e-07 94.12  NC_045512.2      
Wuhan seafood market pneumonia virus isolate...                   37.7   37.7  100%  1e-07 94.12  MN975262.1       
Wuhan seafood market pneumonia virus isolate...                   37.7   37.7  100%  1e-07 94.12  MN994468.1       
Wuhan seafood market pneumonia virus isolate...                   37.7   37.7  100%  1e-07 94.12  MN997409.1       
Wuhan seafood market pneumonia virus isolate...                   37.7   37.7  100%  1e-07 94.12  MN994467.1       
Wuhan seafood market pneumonia virus isolate 2019-nCoV WHU02,...  37.7   37.7  100%  1e-07 94.12  MN988669.1       
Wuhan seafood market pneumonia virus isolate 2019-nCoV WHU01,...  37.7   37.7  100%  1e-07 94.12  MN988668.1       
Wuhan seafood market pneumonia virus isolate...                   37.7   37.7  100%  1e-07 94.12  MN988713.1       
Wuhan seafood market pneumonia virus isolate...                   37.7   37.7  100%  1e-07 94.12  MN985325.1       
Wuhan seafood market pneumonia virus isolate...                   37.7   37.7  100%  1e-07 94.12  MN938384.1       


Alignments:
>Wuhan seafood market pneumonia virus isolate Wuhan-Hu-1, complete genome
Sequence ID: NC_045512.2 Length: 29903 
>Wuhan seafood market pneumonia virus isolate Wuhan-Hu-1, complete genome
Sequence ID: MN908947.3 Length: 29903  
Range 1: 23822 to 23872

Score:37.7 bits(86), Expect:1e-07, 
Method:Compositional matrix adjust., 
Identities:16/17(94%), Positives:17/17(100%), Gaps:0/17(0%)

Query  1      LQYGSFCTQLNRALSGI  17
              LQYGSFCTQLNRAL+GI
Sbjct  23822  LQYGSFCTQLNRALTGI  23872


>Wuhan seafood market pneumonia virus isolate 2019-nCoV_HKU-SZ-005b_2020, complete genome
Sequence ID: MN975262.1 Length: 29891 
Range 1: 23822 to 23872

Score:37.7 bits(86), Expect:1e-07, 
Method:Compositional matrix adjust., 
Identities:16/17(94%), Positives:17/17(100%), Gaps:0/17(0%)

Query  1      LQYGSFCTQLNRALSGI  17
              LQYGSFCTQLNRAL+GI
Sbjct  23822  LQYGSFCTQLNRALTGI  23872


>Wuhan seafood market pneumonia virus isolate 2019-nCoV/USA-CA2/2020, complete genome
Sequence ID: MN994468.1 Length: 29883 
Range 1: 23822 to 23872

Score:37.7 bits(86), Expect:1e-07, 
Method:Compositional matrix adjust., 
Identities:16/17(94%), Positives:17/17(100%), Gaps:0/17(0%)

Query  1      LQYGSFCTQLNRALSGI  17
              LQYGSFCTQLNRAL+GI
Sbjct  23822  LQYGSFCTQLNRALTGI  23872


>Wuhan seafood market pneumonia virus isolate 2019-nCoV/USA-AZ1/2020, complete genome
Sequence ID: MN997409.1 Length: 29882 
Range 1: 23822 to 23872

Score:37.7 bits(86), Expect:1e-07, 
Method:Compositional matrix adjust., 
Identities:16/17(94%), Positives:17/17(100%), Gaps:0/17(0%)

Query  1      LQYGSFCTQLNRALSGI  17
              LQYGSFCTQLNRAL+GI
Sbjct  23822  LQYGSFCTQLNRALTGI  23872


>Wuhan seafood market pneumonia virus isolate 2019-nCoV/USA-CA1/2020, complete genome
Sequence ID: MN994467.1 Length: 29882 
Range 1: 23822 to 23872

Score:37.7 bits(86), Expect:1e-07, 
Method:Compositional matrix adjust., 
Identities:16/17(94%), Positives:17/17(100%), Gaps:0/17(0%)

Query  1      LQYGSFCTQLNRALSGI  17
              LQYGSFCTQLNRAL+GI
Sbjct  23822  LQYGSFCTQLNRALTGI  23872


>Wuhan seafood market pneumonia virus isolate 2019-nCoV WHU02, complete genome
Sequence ID: MN988669.1 Length: 29881 
Range 1: 23821 to 23871

Score:37.7 bits(86), Expect:1e-07, 
Method:Compositional matrix adjust., 
Identities:16/17(94%), Positives:17/17(100%), Gaps:0/17(0%)

Query  1      LQYGSFCTQLNRALSGI  17
              LQYGSFCTQLNRAL+GI
Sbjct  23821  LQYGSFCTQLNRALTGI  23871


>Wuhan seafood market pneumonia virus isolate 2019-nCoV WHU01, complete genome
Sequence ID: MN988668.1 Length: 29881 
Range 1: 23821 to 23871

Score:37.7 bits(86), Expect:1e-07, 
Method:Compositional matrix adjust., 
Identities:16/17(94%), Positives:17/17(100%), Gaps:0/17(0%)

Query  1      LQYGSFCTQLNRALSGI  17
              LQYGSFCTQLNRAL+GI
Sbjct  23821  LQYGSFCTQLNRALTGI  23871


>Wuhan seafood market pneumonia virus isolate 2019-nCoV/USA-IL1/2020, complete genome
Sequence ID: MN988713.1 Length: 29882 
Range 1: 23822 to 23872

Score:37.7 bits(86), Expect:1e-07, 
Method:Compositional matrix adjust., 
Identities:16/17(94%), Positives:17/17(100%), Gaps:0/17(0%)

Query  1      LQYGSFCTQLNRALSGI  17
              LQYGSFCTQLNRAL+GI
Sbjct  23822  LQYGSFCTQLNRALTGI  23872


>Wuhan seafood market pneumonia virus isolate 2019-nCoV/USA-WA1/2020, complete genome
Sequence ID: MN985325.1 Length: 29882 
Range 1: 23822 to 23872

Score:37.7 bits(86), Expect:1e-07, 
Method:Compositional matrix adjust., 
Identities:16/17(94%), Positives:17/17(100%), Gaps:0/17(0%)

Query  1      LQYGSFCTQLNRALSGI  17
              LQYGSFCTQLNRAL+GI
Sbjct  23822  LQYGSFCTQLNRALTGI  23872


>Wuhan seafood market pneumonia virus isolate 2019-nCoV_HKU-SZ-002a_2020, complete genome
Sequence ID: MN938384.1 Length: 29838 
Range 1: 23790 to 23840

Score:37.7 bits(86), Expect:1e-07, 
Method:Compositional matrix adjust., 
Identities:16/17(94%), Positives:17/17(100%), Gaps:0/17(0%)

Query  1      LQYGSFCTQLNRALSGI  17
              LQYGSFCTQLNRAL+GI
Sbjct  23790  LQYGSFCTQLNRALTGI  23840


Query #1395: 39081 Query ID: lcl|Query_43259 Length: 15

Sequences producing significant alignments:
                                                                  Max    Total Query   E   Per.                  
Description                                                       Score  Score cover Value Ident  Accession        
Wuhan seafood market pneumonia virus isolate Wuhan-Hu-1,...       30.4   30.4  100%  3e-05 93.33  NC_045512.2      
Wuhan seafood market pneumonia virus isolate...                   30.4   30.4  100%  3e-05 93.33  MN975262.1       
Wuhan seafood market pneumonia virus isolate...                   30.4   30.4  100%  3e-05 93.33  MN994468.1       
Wuhan seafood market pneumonia virus isolate...                   30.4   30.4  100%  3e-05 93.33  MN997409.1       
Wuhan seafood market pneumonia virus isolate...                   30.4   30.4  100%  3e-05 93.33  MN994467.1       
Wuhan seafood market pneumonia virus isolate 2019-nCoV WHU02,...  30.4   30.4  100%  3e-05 93.33  MN988669.1       
Wuhan seafood market pneumonia virus isolate 2019-nCoV WHU01,...  30.4   30.4  100%  3e-05 93.33  MN988668.1       
Wuhan seafood market pneumonia virus isolate...                   30.4   30.4  100%  3e-05 93.33  MN988713.1       
Wuhan seafood market pneumonia virus isolate...                   30.4   30.4  100%  3e-05 93.33  MN985325.1       
Wuhan seafood market pneumonia virus isolate...                   30.4   30.4  100%  3e-05 93.33  MN938384.1       


Alignments:
>Wuhan seafood market pneumonia virus isolate Wuhan-Hu-1, complete genome
Sequence ID: NC_045512.2 Length: 29903 
>Wuhan seafood market pneumonia virus isolate Wuhan-Hu-1, complete genome
Sequence ID: MN908947.3 Length: 29903  
Range 1: 4949 to 4993

Score:30.4 bits(67), Expect:3e-05, 
Method:Composition-based stats., 
Identities:14/15(93%), Positives:15/15(100%), Gaps:0/15(0%)

Query  1     LREVKTIKVFTTVDN  15
             LREV+TIKVFTTVDN
Sbjct  4949  LREVRTIKVFTTVDN  4993


>Wuhan seafood market pneumonia virus isolate 2019-nCoV_HKU-SZ-005b_2020, complete genome
Sequence ID: MN975262.1 Length: 29891 
Range 1: 4949 to 4993

Score:30.4 bits(67), Expect:3e-05, 
Method:Composition-based stats., 
Identities:14/15(93%), Positives:15/15(100%), Gaps:0/15(0%)

Query  1     LREVKTIKVFTTVDN  15
             LREV+TIKVFTTVDN
Sbjct  4949  LREVRTIKVFTTVDN  4993


>Wuhan seafood market pneumonia virus isolate 2019-nCoV/USA-CA2/2020, complete genome
Sequence ID: MN994468.1 Length: 29883 
Range 1: 4949 to 4993

Score:30.4 bits(67), Expect:3e-05, 
Method:Composition-based stats., 
Identities:14/15(93%), Positives:15/15(100%), Gaps:0/15(0%)

Query  1     LREVKTIKVFTTVDN  15
             LREV+TIKVFTTVDN
Sbjct  4949  LREVRTIKVFTTVDN  4993


>Wuhan seafood market pneumonia virus isolate 2019-nCoV/USA-AZ1/2020, complete genome
Sequence ID: MN997409.1 Length: 29882 
Range 1: 4949 to 4993

Score:30.4 bits(67), Expect:3e-05, 
Method:Composition-based stats., 
Identities:14/15(93%), Positives:15/15(100%), Gaps:0/15(0%)

Query  1     LREVKTIKVFTTVDN  15
             LREV+TIKVFTTVDN
Sbjct  4949  LREVRTIKVFTTVDN  4993


>Wuhan seafood market pneumonia virus isolate 2019-nCoV/USA-CA1/2020, complete genome
Sequence ID: MN994467.1 Length: 29882 
Range 1: 4949 to 4993

Score:30.4 bits(67), Expect:3e-05, 
Method:Composition-based stats., 
Identities:14/15(93%), Positives:15/15(100%), Gaps:0/15(0%)

Query  1     LREVKTIKVFTTVDN  15
             LREV+TIKVFTTVDN
Sbjct  4949  LREVRTIKVFTTVDN  4993


>Wuhan seafood market pneumonia virus isolate 2019-nCoV WHU02, complete genome
Sequence ID: MN988669.1 Length: 29881 
Range 1: 4948 to 4992

Score:30.4 bits(67), Expect:3e-05, 
Method:Composition-based stats., 
Identities:14/15(93%), Positives:15/15(100%), Gaps:0/15(0%)

Query  1     LREVKTIKVFTTVDN  15
             LREV+TIKVFTTVDN
Sbjct  4948  LREVRTIKVFTTVDN  4992


>Wuhan seafood market pneumonia virus isolate 2019-nCoV WHU01, complete genome
Sequence ID: MN988668.1 Length: 29881 
Range 1: 4948 to 4992

Score:30.4 bits(67), Expect:3e-05, 
Method:Composition-based stats., 
Identities:14/15(93%), Positives:15/15(100%), Gaps:0/15(0%)

Query  1     LREVKTIKVFTTVDN  15
             LREV+TIKVFTTVDN
Sbjct  4948  LREVRTIKVFTTVDN  4992


>Wuhan seafood market pneumonia virus isolate 2019-nCoV/USA-IL1/2020, complete genome
Sequence ID: MN988713.1 Length: 29882 
Range 1: 4949 to 4993

Score:30.4 bits(67), Expect:3e-05, 
Method:Composition-based stats., 
Identities:14/15(93%), Positives:15/15(100%), Gaps:0/15(0%)

Query  1     LREVKTIKVFTTVDN  15
             LREV+TIKVFTTVDN
Sbjct  4949  LREVRTIKVFTTVDN  4993


>Wuhan seafood market pneumonia virus isolate 2019-nCoV/USA-WA1/2020, complete genome
Sequence ID: MN985325.1 Length: 29882 
Range 1: 4949 to 4993

Score:30.4 bits(67), Expect:3e-05, 
Method:Composition-based stats., 
Identities:14/15(93%), Positives:15/15(100%), Gaps:0/15(0%)

Query  1     LREVKTIKVFTTVDN  15
             LREV+TIKVFTTVDN
Sbjct  4949  LREVRTIKVFTTVDN  4993


>Wuhan seafood market pneumonia virus isolate 2019-nCoV_HKU-SZ-002a_2020, complete genome
Sequence ID: MN938384.1 Length: 29838 
Range 1: 4917 to 4961

Score:30.4 bits(67), Expect:3e-05, 
Method:Composition-based stats., 
Identities:14/15(93%), Positives:15/15(100%), Gaps:0/15(0%)

Query  1     LREVKTIKVFTTVDN  15
             LREV+TIKVFTTVDN
Sbjct  4917  LREVRTIKVFTTVDN  4961


Query #1396: 39087 Query ID: lcl|Query_43260 Length: 15

Sequences producing significant alignments:
                                                                  Max    Total Query   E   Per.                  
Description                                                       Score  Score cover Value Ident  Accession        
Wuhan seafood market pneumonia virus isolate Wuhan-Hu-1,...       33.5   33.5  100%  3e-06 93.33  NC_045512.2      
Wuhan seafood market pneumonia virus isolate...                   33.5   33.5  100%  3e-06 93.33  MN975262.1       
Wuhan seafood market pneumonia virus isolate...                   33.5   33.5  100%  3e-06 93.33  MN994468.1       
Wuhan seafood market pneumonia virus isolate...                   33.5   33.5  100%  3e-06 93.33  MN997409.1       
Wuhan seafood market pneumonia virus isolate...                   33.5   33.5  100%  3e-06 93.33  MN994467.1       
Wuhan seafood market pneumonia virus isolate 2019-nCoV WHU02,...  33.5   33.5  100%  3e-06 93.33  MN988669.1       
Wuhan seafood market pneumonia virus isolate 2019-nCoV WHU01,...  33.5   33.5  100%  3e-06 93.33  MN988668.1       
Wuhan seafood market pneumonia virus isolate...                   33.5   33.5  100%  3e-06 93.33  MN988713.1       
Wuhan seafood market pneumonia virus isolate...                   33.5   33.5  100%  3e-06 93.33  MN985325.1       
Wuhan seafood market pneumonia virus isolate...                   33.5   33.5  100%  3e-06 93.33  MN938384.1       


Alignments:
>Wuhan seafood market pneumonia virus isolate Wuhan-Hu-1, complete genome
Sequence ID: NC_045512.2 Length: 29903 
>Wuhan seafood market pneumonia virus isolate Wuhan-Hu-1, complete genome
Sequence ID: MN908947.3 Length: 29903  
Range 1: 28463 to 28507

Score:33.5 bits(75), Expect:3e-06, 
Method:Compositional matrix adjust., 
Identities:14/15(93%), Positives:15/15(100%), Gaps:0/15(0%)

Query  1      LRFPRGQGVPINTNS  15
              L+FPRGQGVPINTNS
Sbjct  28463  LKFPRGQGVPINTNS  28507


>Wuhan seafood market pneumonia virus isolate 2019-nCoV_HKU-SZ-005b_2020, complete genome
Sequence ID: MN975262.1 Length: 29891 
Range 1: 28463 to 28507

Score:33.5 bits(75), Expect:3e-06, 
Method:Compositional matrix adjust., 
Identities:14/15(93%), Positives:15/15(100%), Gaps:0/15(0%)

Query  1      LRFPRGQGVPINTNS  15
              L+FPRGQGVPINTNS
Sbjct  28463  LKFPRGQGVPINTNS  28507


>Wuhan seafood market pneumonia virus isolate 2019-nCoV/USA-CA2/2020, complete genome
Sequence ID: MN994468.1 Length: 29883 
Range 1: 28463 to 28507

Score:33.5 bits(75), Expect:3e-06, 
Method:Compositional matrix adjust., 
Identities:14/15(93%), Positives:15/15(100%), Gaps:0/15(0%)

Query  1      LRFPRGQGVPINTNS  15
              L+FPRGQGVPINTNS
Sbjct  28463  LKFPRGQGVPINTNS  28507


>Wuhan seafood market pneumonia virus isolate 2019-nCoV/USA-AZ1/2020, complete genome
Sequence ID: MN997409.1 Length: 29882 
Range 1: 28463 to 28507

Score:33.5 bits(75), Expect:3e-06, 
Method:Compositional matrix adjust., 
Identities:14/15(93%), Positives:15/15(100%), Gaps:0/15(0%)

Query  1      LRFPRGQGVPINTNS  15
              L+FPRGQGVPINTNS
Sbjct  28463  LKFPRGQGVPINTNS  28507


>Wuhan seafood market pneumonia virus isolate 2019-nCoV/USA-CA1/2020, complete genome
Sequence ID: MN994467.1 Length: 29882 
Range 1: 28463 to 28507

Score:33.5 bits(75), Expect:3e-06, 
Method:Compositional matrix adjust., 
Identities:14/15(93%), Positives:15/15(100%), Gaps:0/15(0%)

Query  1      LRFPRGQGVPINTNS  15
              L+FPRGQGVPINTNS
Sbjct  28463  LKFPRGQGVPINTNS  28507


>Wuhan seafood market pneumonia virus isolate 2019-nCoV WHU02, complete genome
Sequence ID: MN988669.1 Length: 29881 
Range 1: 28462 to 28506

Score:33.5 bits(75), Expect:3e-06, 
Method:Compositional matrix adjust., 
Identities:14/15(93%), Positives:15/15(100%), Gaps:0/15(0%)

Query  1      LRFPRGQGVPINTNS  15
              L+FPRGQGVPINTNS
Sbjct  28462  LKFPRGQGVPINTNS  28506


>Wuhan seafood market pneumonia virus isolate 2019-nCoV WHU01, complete genome
Sequence ID: MN988668.1 Length: 29881 
Range 1: 28462 to 28506

Score:33.5 bits(75), Expect:3e-06, 
Method:Compositional matrix adjust., 
Identities:14/15(93%), Positives:15/15(100%), Gaps:0/15(0%)

Query  1      LRFPRGQGVPINTNS  15
              L+FPRGQGVPINTNS
Sbjct  28462  LKFPRGQGVPINTNS  28506


>Wuhan seafood market pneumonia virus isolate 2019-nCoV/USA-IL1/2020, complete genome
Sequence ID: MN988713.1 Length: 29882 
Range 1: 28463 to 28507

Score:33.5 bits(75), Expect:3e-06, 
Method:Compositional matrix adjust., 
Identities:14/15(93%), Positives:15/15(100%), Gaps:0/15(0%)

Query  1      LRFPRGQGVPINTNS  15
              L+FPRGQGVPINTNS
Sbjct  28463  LKFPRGQGVPINTNS  28507


>Wuhan seafood market pneumonia virus isolate 2019-nCoV/USA-WA1/2020, complete genome
Sequence ID: MN985325.1 Length: 29882 
Range 1: 28463 to 28507

Score:33.5 bits(75), Expect:3e-06, 
Method:Compositional matrix adjust., 
Identities:14/15(93%), Positives:15/15(100%), Gaps:0/15(0%)

Query  1      LRFPRGQGVPINTNS  15
              L+FPRGQGVPINTNS
Sbjct  28463  LKFPRGQGVPINTNS  28507


>Wuhan seafood market pneumonia virus isolate 2019-nCoV_HKU-SZ-002a_2020, complete genome
Sequence ID: MN938384.1 Length: 29838 
Range 1: 28431 to 28475

Score:33.5 bits(75), Expect:3e-06, 
Method:Compositional matrix adjust., 
Identities:14/15(93%), Positives:15/15(100%), Gaps:0/15(0%)

Query  1      LRFPRGQGVPINTNS  15
              L+FPRGQGVPINTNS
Sbjct  28431  LKFPRGQGVPINTNS  28475


Query #1397: 39110 Query ID: lcl|Query_43261 Length: 17

Sequences producing significant alignments:
                                                                  Max    Total Query   E   Per.                  
Description                                                       Score  Score cover Value Ident  Accession        
Wuhan seafood market pneumonia virus isolate Wuhan-Hu-1,...       25.0   25.0  82%   0.004 64.29  NC_045512.2      
Wuhan seafood market pneumonia virus isolate...                   25.0   25.0  82%   0.004 64.29  MN975262.1       
Wuhan seafood market pneumonia virus isolate...                   25.0   25.0  82%   0.004 64.29  MN994468.1       
Wuhan seafood market pneumonia virus isolate...                   25.0   25.0  82%   0.004 64.29  MN997409.1       
Wuhan seafood market pneumonia virus isolate...                   25.0   25.0  82%   0.004 64.29  MN994467.1       
Wuhan seafood market pneumonia virus isolate 2019-nCoV WHU02,...  25.0   25.0  82%   0.004 64.29  MN988669.1       
Wuhan seafood market pneumonia virus isolate 2019-nCoV WHU01,...  25.0   25.0  82%   0.004 64.29  MN988668.1       
Wuhan seafood market pneumonia virus isolate...                   25.0   25.0  82%   0.004 64.29  MN988713.1       
Wuhan seafood market pneumonia virus isolate...                   25.0   25.0  82%   0.004 64.29  MN985325.1       
Wuhan seafood market pneumonia virus isolate...                   25.0   25.0  82%   0.004 64.29  MN938384.1       


Alignments:
>Wuhan seafood market pneumonia virus isolate Wuhan-Hu-1, complete genome
Sequence ID: NC_045512.2 Length: 29903 
>Wuhan seafood market pneumonia virus isolate Wuhan-Hu-1, complete genome
Sequence ID: MN908947.3 Length: 29903  
Range 1: 22928 to 22969

Score:25.0 bits(53), Expect:0.004, 
Method:Composition-based stats., 
Identities:9/14(64%), Positives:10/14(71%), Gaps:0/14(0%)

Query  1      LRHGKLRPFERDIS  14
               R   L+PFERDIS
Sbjct  22928  FRKSNLKPFERDIS  22969


>Wuhan seafood market pneumonia virus isolate 2019-nCoV_HKU-SZ-005b_2020, complete genome
Sequence ID: MN975262.1 Length: 29891 
Range 1: 22928 to 22969

Score:25.0 bits(53), Expect:0.004, 
Method:Composition-based stats., 
Identities:9/14(64%), Positives:10/14(71%), Gaps:0/14(0%)

Query  1      LRHGKLRPFERDIS  14
               R   L+PFERDIS
Sbjct  22928  FRKSNLKPFERDIS  22969


>Wuhan seafood market pneumonia virus isolate 2019-nCoV/USA-CA2/2020, complete genome
Sequence ID: MN994468.1 Length: 29883 
Range 1: 22928 to 22969

Score:25.0 bits(53), Expect:0.004, 
Method:Composition-based stats., 
Identities:9/14(64%), Positives:10/14(71%), Gaps:0/14(0%)

Query  1      LRHGKLRPFERDIS  14
               R   L+PFERDIS
Sbjct  22928  FRKSNLKPFERDIS  22969


>Wuhan seafood market pneumonia virus isolate 2019-nCoV/USA-AZ1/2020, complete genome
Sequence ID: MN997409.1 Length: 29882 
Range 1: 22928 to 22969

Score:25.0 bits(53), Expect:0.004, 
Method:Composition-based stats., 
Identities:9/14(64%), Positives:10/14(71%), Gaps:0/14(0%)

Query  1      LRHGKLRPFERDIS  14
               R   L+PFERDIS
Sbjct  22928  FRKSNLKPFERDIS  22969


>Wuhan seafood market pneumonia virus isolate 2019-nCoV/USA-CA1/2020, complete genome
Sequence ID: MN994467.1 Length: 29882 
Range 1: 22928 to 22969

Score:25.0 bits(53), Expect:0.004, 
Method:Composition-based stats., 
Identities:9/14(64%), Positives:10/14(71%), Gaps:0/14(0%)

Query  1      LRHGKLRPFERDIS  14
               R   L+PFERDIS
Sbjct  22928  FRKSNLKPFERDIS  22969


>Wuhan seafood market pneumonia virus isolate 2019-nCoV WHU02, complete genome
Sequence ID: MN988669.1 Length: 29881 
Range 1: 22927 to 22968

Score:25.0 bits(53), Expect:0.004, 
Method:Composition-based stats., 
Identities:9/14(64%), Positives:10/14(71%), Gaps:0/14(0%)

Query  1      LRHGKLRPFERDIS  14
               R   L+PFERDIS
Sbjct  22927  FRKSNLKPFERDIS  22968


>Wuhan seafood market pneumonia virus isolate 2019-nCoV WHU01, complete genome
Sequence ID: MN988668.1 Length: 29881 
Range 1: 22927 to 22968

Score:25.0 bits(53), Expect:0.004, 
Method:Composition-based stats., 
Identities:9/14(64%), Positives:10/14(71%), Gaps:0/14(0%)

Query  1      LRHGKLRPFERDIS  14
               R   L+PFERDIS
Sbjct  22927  FRKSNLKPFERDIS  22968


>Wuhan seafood market pneumonia virus isolate 2019-nCoV/USA-IL1/2020, complete genome
Sequence ID: MN988713.1 Length: 29882 
Range 1: 22928 to 22969

Score:25.0 bits(53), Expect:0.004, 
Method:Composition-based stats., 
Identities:9/14(64%), Positives:10/14(71%), Gaps:0/14(0%)

Query  1      LRHGKLRPFERDIS  14
               R   L+PFERDIS
Sbjct  22928  FRKSNLKPFERDIS  22969


>Wuhan seafood market pneumonia virus isolate 2019-nCoV/USA-WA1/2020, complete genome
Sequence ID: MN985325.1 Length: 29882 
Range 1: 22928 to 22969

Score:25.0 bits(53), Expect:0.004, 
Method:Composition-based stats., 
Identities:9/14(64%), Positives:10/14(71%), Gaps:0/14(0%)

Query  1      LRHGKLRPFERDIS  14
               R   L+PFERDIS
Sbjct  22928  FRKSNLKPFERDIS  22969


>Wuhan seafood market pneumonia virus isolate 2019-nCoV_HKU-SZ-002a_2020, complete genome
Sequence ID: MN938384.1 Length: 29838 
Range 1: 22896 to 22937

Score:25.0 bits(53), Expect:0.004, 
Method:Composition-based stats., 
Identities:9/14(64%), Positives:10/14(71%), Gaps:0/14(0%)

Query  1      LRHGKLRPFERDIS  14
               R   L+PFERDIS
Sbjct  22896  FRKSNLKPFERDIS  22937


Query #1398: 39120 Query ID: lcl|Query_43262 Length: 15

Sequences producing significant alignments:
                                                                  Max    Total Query   E   Per.                  
Description                                                       Score  Score cover Value Ident  Accession        
Wuhan seafood market pneumonia virus isolate Wuhan-Hu-1,...       31.6   31.6  100%  1e-05 93.33  NC_045512.2      
Wuhan seafood market pneumonia virus isolate...                   31.6   31.6  100%  1e-05 93.33  MN975262.1       
Wuhan seafood market pneumonia virus isolate...                   31.6   31.6  100%  1e-05 93.33  MN994468.1       
Wuhan seafood market pneumonia virus isolate...                   31.6   31.6  100%  1e-05 93.33  MN997409.1       
Wuhan seafood market pneumonia virus isolate...                   31.6   31.6  100%  1e-05 93.33  MN994467.1       
Wuhan seafood market pneumonia virus isolate 2019-nCoV WHU02,...  31.6   31.6  100%  1e-05 93.33  MN988669.1       
Wuhan seafood market pneumonia virus isolate 2019-nCoV WHU01,...  31.6   31.6  100%  1e-05 93.33  MN988668.1       
Wuhan seafood market pneumonia virus isolate...                   31.6   31.6  100%  1e-05 93.33  MN988713.1       
Wuhan seafood market pneumonia virus isolate...                   31.6   31.6  100%  1e-05 93.33  MN985325.1       
Wuhan seafood market pneumonia virus isolate...                   31.6   31.6  100%  1e-05 93.33  MN938384.1       


Alignments:
>Wuhan seafood market pneumonia virus isolate Wuhan-Hu-1, complete genome
Sequence ID: NC_045512.2 Length: 29903 
>Wuhan seafood market pneumonia virus isolate Wuhan-Hu-1, complete genome
Sequence ID: MN908947.3 Length: 29903  
Range 1: 15328 to 15372

Score:31.6 bits(70), Expect:1e-05, 
Method:Composition-based stats., 
Identities:14/15(93%), Positives:14/15(93%), Gaps:0/15(0%)

Query  1      LRIMASLVLARKHNT  15
              LRIMASLVLARKH T
Sbjct  15328  LRIMASLVLARKHTT  15372


>Wuhan seafood market pneumonia virus isolate 2019-nCoV_HKU-SZ-005b_2020, complete genome
Sequence ID: MN975262.1 Length: 29891 
Range 1: 15328 to 15372

Score:31.6 bits(70), Expect:1e-05, 
Method:Composition-based stats., 
Identities:14/15(93%), Positives:14/15(93%), Gaps:0/15(0%)

Query  1      LRIMASLVLARKHNT  15
              LRIMASLVLARKH T
Sbjct  15328  LRIMASLVLARKHTT  15372


>Wuhan seafood market pneumonia virus isolate 2019-nCoV/USA-CA2/2020, complete genome
Sequence ID: MN994468.1 Length: 29883 
Range 1: 15328 to 15372

Score:31.6 bits(70), Expect:1e-05, 
Method:Composition-based stats., 
Identities:14/15(93%), Positives:14/15(93%), Gaps:0/15(0%)

Query  1      LRIMASLVLARKHNT  15
              LRIMASLVLARKH T
Sbjct  15328  LRIMASLVLARKHTT  15372


>Wuhan seafood market pneumonia virus isolate 2019-nCoV/USA-AZ1/2020, complete genome
Sequence ID: MN997409.1 Length: 29882 
Range 1: 15328 to 15372

Score:31.6 bits(70), Expect:1e-05, 
Method:Composition-based stats., 
Identities:14/15(93%), Positives:14/15(93%), Gaps:0/15(0%)

Query  1      LRIMASLVLARKHNT  15
              LRIMASLVLARKH T
Sbjct  15328  LRIMASLVLARKHTT  15372


>Wuhan seafood market pneumonia virus isolate 2019-nCoV/USA-CA1/2020, complete genome
Sequence ID: MN994467.1 Length: 29882 
Range 1: 15328 to 15372

Score:31.6 bits(70), Expect:1e-05, 
Method:Composition-based stats., 
Identities:14/15(93%), Positives:14/15(93%), Gaps:0/15(0%)

Query  1      LRIMASLVLARKHNT  15
              LRIMASLVLARKH T
Sbjct  15328  LRIMASLVLARKHTT  15372


>Wuhan seafood market pneumonia virus isolate 2019-nCoV WHU02, complete genome
Sequence ID: MN988669.1 Length: 29881 
Range 1: 15327 to 15371

Score:31.6 bits(70), Expect:1e-05, 
Method:Composition-based stats., 
Identities:14/15(93%), Positives:14/15(93%), Gaps:0/15(0%)

Query  1      LRIMASLVLARKHNT  15
              LRIMASLVLARKH T
Sbjct  15327  LRIMASLVLARKHTT  15371


>Wuhan seafood market pneumonia virus isolate 2019-nCoV WHU01, complete genome
Sequence ID: MN988668.1 Length: 29881 
Range 1: 15327 to 15371

Score:31.6 bits(70), Expect:1e-05, 
Method:Composition-based stats., 
Identities:14/15(93%), Positives:14/15(93%), Gaps:0/15(0%)

Query  1      LRIMASLVLARKHNT  15
              LRIMASLVLARKH T
Sbjct  15327  LRIMASLVLARKHTT  15371


>Wuhan seafood market pneumonia virus isolate 2019-nCoV/USA-IL1/2020, complete genome
Sequence ID: MN988713.1 Length: 29882 
Range 1: 15328 to 15372

Score:31.6 bits(70), Expect:1e-05, 
Method:Composition-based stats., 
Identities:14/15(93%), Positives:14/15(93%), Gaps:0/15(0%)

Query  1      LRIMASLVLARKHNT  15
              LRIMASLVLARKH T
Sbjct  15328  LRIMASLVLARKHTT  15372


>Wuhan seafood market pneumonia virus isolate 2019-nCoV/USA-WA1/2020, complete genome
Sequence ID: MN985325.1 Length: 29882 
Range 1: 15328 to 15372

Score:31.6 bits(70), Expect:1e-05, 
Method:Composition-based stats., 
Identities:14/15(93%), Positives:14/15(93%), Gaps:0/15(0%)

Query  1      LRIMASLVLARKHNT  15
              LRIMASLVLARKH T
Sbjct  15328  LRIMASLVLARKHTT  15372


>Wuhan seafood market pneumonia virus isolate 2019-nCoV_HKU-SZ-002a_2020, complete genome
Sequence ID: MN938384.1 Length: 29838 
Range 1: 15296 to 15340

Score:31.6 bits(70), Expect:1e-05, 
Method:Composition-based stats., 
Identities:14/15(93%), Positives:14/15(93%), Gaps:0/15(0%)

Query  1      LRIMASLVLARKHNT  15
              LRIMASLVLARKH T
Sbjct  15296  LRIMASLVLARKHTT  15340


Query #1399: 39141 Query ID: lcl|Query_43263 Length: 18

Sequences producing significant alignments:
                                                                  Max    Total Query   E   Per.                  
Description                                                       Score  Score cover Value Ident  Accession        
Wuhan seafood market pneumonia virus isolate Wuhan-Hu-1,...       40.8   40.8  100%  1e-08 88.89  NC_045512.2      
Wuhan seafood market pneumonia virus isolate...                   40.8   40.8  100%  1e-08 88.89  MN975262.1       
Wuhan seafood market pneumonia virus isolate...                   40.8   40.8  100%  1e-08 88.89  MN994468.1       
Wuhan seafood market pneumonia virus isolate...                   40.8   40.8  100%  1e-08 88.89  MN997409.1       
Wuhan seafood market pneumonia virus isolate...                   40.8   40.8  100%  1e-08 88.89  MN994467.1       
Wuhan seafood market pneumonia virus isolate 2019-nCoV WHU02,...  40.8   40.8  100%  1e-08 88.89  MN988669.1       
Wuhan seafood market pneumonia virus isolate 2019-nCoV WHU01,...  40.8   40.8  100%  1e-08 88.89  MN988668.1       
Wuhan seafood market pneumonia virus isolate...                   40.8   40.8  100%  1e-08 88.89  MN988713.1       
Wuhan seafood market pneumonia virus isolate...                   40.8   40.8  100%  1e-08 88.89  MN985325.1       
Wuhan seafood market pneumonia virus isolate...                   40.8   40.8  100%  1e-08 88.89  MN938384.1       


Alignments:
>Wuhan seafood market pneumonia virus isolate Wuhan-Hu-1, complete genome
Sequence ID: NC_045512.2 Length: 29903 
>Wuhan seafood market pneumonia virus isolate Wuhan-Hu-1, complete genome
Sequence ID: MN908947.3 Length: 29903  
Range 1: 26967 to 27020

Score:40.8 bits(94), Expect:1e-08, 
Method:Composition-based stats., 
Identities:16/18(89%), Positives:17/18(94%), Gaps:0/18(0%)

Query  1      LRMAGHSLGRCDIKDLPK  18
              LR+AGH LGRCDIKDLPK
Sbjct  26967  LRIAGHHLGRCDIKDLPK  27020


>Wuhan seafood market pneumonia virus isolate 2019-nCoV_HKU-SZ-005b_2020, complete genome
Sequence ID: MN975262.1 Length: 29891 
Range 1: 26967 to 27020

Score:40.8 bits(94), Expect:1e-08, 
Method:Composition-based stats., 
Identities:16/18(89%), Positives:17/18(94%), Gaps:0/18(0%)

Query  1      LRMAGHSLGRCDIKDLPK  18
              LR+AGH LGRCDIKDLPK
Sbjct  26967  LRIAGHHLGRCDIKDLPK  27020


>Wuhan seafood market pneumonia virus isolate 2019-nCoV/USA-CA2/2020, complete genome
Sequence ID: MN994468.1 Length: 29883 
Range 1: 26967 to 27020

Score:40.8 bits(94), Expect:1e-08, 
Method:Composition-based stats., 
Identities:16/18(89%), Positives:17/18(94%), Gaps:0/18(0%)

Query  1      LRMAGHSLGRCDIKDLPK  18
              LR+AGH LGRCDIKDLPK
Sbjct  26967  LRIAGHHLGRCDIKDLPK  27020


>Wuhan seafood market pneumonia virus isolate 2019-nCoV/USA-AZ1/2020, complete genome
Sequence ID: MN997409.1 Length: 29882 
Range 1: 26967 to 27020

Score:40.8 bits(94), Expect:1e-08, 
Method:Composition-based stats., 
Identities:16/18(89%), Positives:17/18(94%), Gaps:0/18(0%)

Query  1      LRMAGHSLGRCDIKDLPK  18
              LR+AGH LGRCDIKDLPK
Sbjct  26967  LRIAGHHLGRCDIKDLPK  27020


>Wuhan seafood market pneumonia virus isolate 2019-nCoV/USA-CA1/2020, complete genome
Sequence ID: MN994467.1 Length: 29882 
Range 1: 26967 to 27020

Score:40.8 bits(94), Expect:1e-08, 
Method:Composition-based stats., 
Identities:16/18(89%), Positives:17/18(94%), Gaps:0/18(0%)

Query  1      LRMAGHSLGRCDIKDLPK  18
              LR+AGH LGRCDIKDLPK
Sbjct  26967  LRIAGHHLGRCDIKDLPK  27020


>Wuhan seafood market pneumonia virus isolate 2019-nCoV WHU02, complete genome
Sequence ID: MN988669.1 Length: 29881 
Range 1: 26966 to 27019

Score:40.8 bits(94), Expect:1e-08, 
Method:Composition-based stats., 
Identities:16/18(89%), Positives:17/18(94%), Gaps:0/18(0%)

Query  1      LRMAGHSLGRCDIKDLPK  18
              LR+AGH LGRCDIKDLPK
Sbjct  26966  LRIAGHHLGRCDIKDLPK  27019


>Wuhan seafood market pneumonia virus isolate 2019-nCoV WHU01, complete genome
Sequence ID: MN988668.1 Length: 29881 
Range 1: 26966 to 27019

Score:40.8 bits(94), Expect:1e-08, 
Method:Composition-based stats., 
Identities:16/18(89%), Positives:17/18(94%), Gaps:0/18(0%)

Query  1      LRMAGHSLGRCDIKDLPK  18
              LR+AGH LGRCDIKDLPK
Sbjct  26966  LRIAGHHLGRCDIKDLPK  27019


>Wuhan seafood market pneumonia virus isolate 2019-nCoV/USA-IL1/2020, complete genome
Sequence ID: MN988713.1 Length: 29882 
Range 1: 26967 to 27020

Score:40.8 bits(94), Expect:1e-08, 
Method:Composition-based stats., 
Identities:16/18(89%), Positives:17/18(94%), Gaps:0/18(0%)

Query  1      LRMAGHSLGRCDIKDLPK  18
              LR+AGH LGRCDIKDLPK
Sbjct  26967  LRIAGHHLGRCDIKDLPK  27020


>Wuhan seafood market pneumonia virus isolate 2019-nCoV/USA-WA1/2020, complete genome
Sequence ID: MN985325.1 Length: 29882 
Range 1: 26967 to 27020

Score:40.8 bits(94), Expect:1e-08, 
Method:Composition-based stats., 
Identities:16/18(89%), Positives:17/18(94%), Gaps:0/18(0%)

Query  1      LRMAGHSLGRCDIKDLPK  18
              LR+AGH LGRCDIKDLPK
Sbjct  26967  LRIAGHHLGRCDIKDLPK  27020


>Wuhan seafood market pneumonia virus isolate 2019-nCoV_HKU-SZ-002a_2020, complete genome
Sequence ID: MN938384.1 Length: 29838 
Range 1: 26935 to 26988

Score:40.8 bits(94), Expect:1e-08, 
Method:Composition-based stats., 
Identities:16/18(89%), Positives:17/18(94%), Gaps:0/18(0%)

Query  1      LRMAGHSLGRCDIKDLPK  18
              LR+AGH LGRCDIKDLPK
Sbjct  26935  LRIAGHHLGRCDIKDLPK  26988


Query #1400: 39176 Query ID: lcl|Query_43264 Length: 15

Sequences producing significant alignments:
                                                                  Max    Total Query   E   Per.                  
Description                                                       Score  Score cover Value Ident  Accession        
Wuhan seafood market pneumonia virus isolate Wuhan-Hu-1,...       35.4   35.4  100%  5e-07 100.00 NC_045512.2      
Wuhan seafood market pneumonia virus isolate...                   35.4   35.4  100%  5e-07 100.00 MN975262.1       
Wuhan seafood market pneumonia virus isolate...                   35.4   35.4  100%  5e-07 100.00 MN994468.1       
Wuhan seafood market pneumonia virus isolate...                   35.4   35.4  100%  5e-07 100.00 MN997409.1       
Wuhan seafood market pneumonia virus isolate...                   35.4   35.4  100%  5e-07 100.00 MN994467.1       
Wuhan seafood market pneumonia virus isolate 2019-nCoV WHU02,...  35.4   35.4  100%  5e-07 100.00 MN988669.1       
Wuhan seafood market pneumonia virus isolate 2019-nCoV WHU01,...  35.4   35.4  100%  5e-07 100.00 MN988668.1       
Wuhan seafood market pneumonia virus isolate...                   35.4   35.4  100%  5e-07 100.00 MN988713.1       
Wuhan seafood market pneumonia virus isolate...                   35.4   35.4  100%  5e-07 100.00 MN985325.1       
Wuhan seafood market pneumonia virus isolate...                   35.4   35.4  100%  5e-07 100.00 MN938384.1       


Alignments:
>Wuhan seafood market pneumonia virus isolate Wuhan-Hu-1, complete genome
Sequence ID: NC_045512.2 Length: 29903 
>Wuhan seafood market pneumonia virus isolate Wuhan-Hu-1, complete genome
Sequence ID: MN908947.3 Length: 29903  
Range 1: 20911 to 20955

Score:35.4 bits(80), Expect:5e-07, 
Method:Composition-based stats., 
Identities:15/15(100%), Positives:15/15(100%), Gaps:0/15(0%)

Query  1      LRQWLPTGTLLVDSD  15
              LRQWLPTGTLLVDSD
Sbjct  20911  LRQWLPTGTLLVDSD  20955


>Wuhan seafood market pneumonia virus isolate 2019-nCoV_HKU-SZ-005b_2020, complete genome
Sequence ID: MN975262.1 Length: 29891 
Range 1: 20911 to 20955

Score:35.4 bits(80), Expect:5e-07, 
Method:Composition-based stats., 
Identities:15/15(100%), Positives:15/15(100%), Gaps:0/15(0%)

Query  1      LRQWLPTGTLLVDSD  15
              LRQWLPTGTLLVDSD
Sbjct  20911  LRQWLPTGTLLVDSD  20955


>Wuhan seafood market pneumonia virus isolate 2019-nCoV/USA-CA2/2020, complete genome
Sequence ID: MN994468.1 Length: 29883 
Range 1: 20911 to 20955

Score:35.4 bits(80), Expect:5e-07, 
Method:Composition-based stats., 
Identities:15/15(100%), Positives:15/15(100%), Gaps:0/15(0%)

Query  1      LRQWLPTGTLLVDSD  15
              LRQWLPTGTLLVDSD
Sbjct  20911  LRQWLPTGTLLVDSD  20955


>Wuhan seafood market pneumonia virus isolate 2019-nCoV/USA-AZ1/2020, complete genome
Sequence ID: MN997409.1 Length: 29882 
Range 1: 20911 to 20955

Score:35.4 bits(80), Expect:5e-07, 
Method:Composition-based stats., 
Identities:15/15(100%), Positives:15/15(100%), Gaps:0/15(0%)

Query  1      LRQWLPTGTLLVDSD  15
              LRQWLPTGTLLVDSD
Sbjct  20911  LRQWLPTGTLLVDSD  20955


>Wuhan seafood market pneumonia virus isolate 2019-nCoV/USA-CA1/2020, complete genome
Sequence ID: MN994467.1 Length: 29882 
Range 1: 20911 to 20955

Score:35.4 bits(80), Expect:5e-07, 
Method:Composition-based stats., 
Identities:15/15(100%), Positives:15/15(100%), Gaps:0/15(0%)

Query  1      LRQWLPTGTLLVDSD  15
              LRQWLPTGTLLVDSD
Sbjct  20911  LRQWLPTGTLLVDSD  20955


>Wuhan seafood market pneumonia virus isolate 2019-nCoV WHU02, complete genome
Sequence ID: MN988669.1 Length: 29881 
Range 1: 20910 to 20954

Score:35.4 bits(80), Expect:5e-07, 
Method:Composition-based stats., 
Identities:15/15(100%), Positives:15/15(100%), Gaps:0/15(0%)

Query  1      LRQWLPTGTLLVDSD  15
              LRQWLPTGTLLVDSD
Sbjct  20910  LRQWLPTGTLLVDSD  20954


>Wuhan seafood market pneumonia virus isolate 2019-nCoV WHU01, complete genome
Sequence ID: MN988668.1 Length: 29881 
Range 1: 20910 to 20954

Score:35.4 bits(80), Expect:5e-07, 
Method:Composition-based stats., 
Identities:15/15(100%), Positives:15/15(100%), Gaps:0/15(0%)

Query  1      LRQWLPTGTLLVDSD  15
              LRQWLPTGTLLVDSD
Sbjct  20910  LRQWLPTGTLLVDSD  20954


>Wuhan seafood market pneumonia virus isolate 2019-nCoV/USA-IL1/2020, complete genome
Sequence ID: MN988713.1 Length: 29882 
Range 1: 20911 to 20955

Score:35.4 bits(80), Expect:5e-07, 
Method:Composition-based stats., 
Identities:15/15(100%), Positives:15/15(100%), Gaps:0/15(0%)

Query  1      LRQWLPTGTLLVDSD  15
              LRQWLPTGTLLVDSD
Sbjct  20911  LRQWLPTGTLLVDSD  20955


>Wuhan seafood market pneumonia virus isolate 2019-nCoV/USA-WA1/2020, complete genome
Sequence ID: MN985325.1 Length: 29882 
Range 1: 20911 to 20955

Score:35.4 bits(80), Expect:5e-07, 
Method:Composition-based stats., 
Identities:15/15(100%), Positives:15/15(100%), Gaps:0/15(0%)

Query  1      LRQWLPTGTLLVDSD  15
              LRQWLPTGTLLVDSD
Sbjct  20911  LRQWLPTGTLLVDSD  20955


>Wuhan seafood market pneumonia virus isolate 2019-nCoV_HKU-SZ-002a_2020, complete genome
Sequence ID: MN938384.1 Length: 29838 
Range 1: 20879 to 20923

Score:35.4 bits(80), Expect:5e-07, 
Method:Composition-based stats., 
Identities:15/15(100%), Positives:15/15(100%), Gaps:0/15(0%)

Query  1      LRQWLPTGTLLVDSD  15
              LRQWLPTGTLLVDSD
Sbjct  20879  LRQWLPTGTLLVDSD  20923


Query #1401: 39208 Query ID: lcl|Query_43265 Length: 9

No significant similarity found.


Query #1402: 39267 Query ID: lcl|Query_43266 Length: 9

No significant similarity found.


Query #1403: 39277 Query ID: lcl|Query_43267 Length: 15

No significant similarity found.


Query #1404: 39302 Query ID: lcl|Query_43268 Length: 9

No significant similarity found.


Query #1405: 39307 Query ID: lcl|Query_43269 Length: 9

No significant similarity found.


Query #1406: 39346 Query ID: lcl|Query_43270 Length: 9

No significant similarity found.


Query #1407: 39386 Query ID: lcl|Query_43271 Length: 10

No significant similarity found.


Query #1408: 39510 Query ID: lcl|Query_43272 Length: 9

No significant similarity found.


Query #1409: 39553 Query ID: lcl|Query_43273 Length: 15

No significant similarity found.


Query #1410: 39576 Query ID: lcl|Query_43274 Length: 9

No significant similarity found.


Query #1411: 39577 Query ID: lcl|Query_43275 Length: 18

Sequences producing significant alignments:
                                                                  Max    Total Query   E   Per.                  
Description                                                       Score  Score cover Value Ident  Accession        
Wuhan seafood market pneumonia virus isolate Wuhan-Hu-1,...       40.8   40.8  100%  9e-09 94.44  NC_045512.2      
Wuhan seafood market pneumonia virus isolate...                   40.8   40.8  100%  9e-09 94.44  MN975262.1       
Wuhan seafood market pneumonia virus isolate...                   40.8   40.8  100%  9e-09 94.44  MN994468.1       
Wuhan seafood market pneumonia virus isolate...                   40.8   40.8  100%  9e-09 94.44  MN997409.1       
Wuhan seafood market pneumonia virus isolate...                   40.8   40.8  100%  9e-09 94.44  MN994467.1       
Wuhan seafood market pneumonia virus isolate 2019-nCoV WHU02,...  40.8   40.8  100%  9e-09 94.44  MN988669.1       
Wuhan seafood market pneumonia virus isolate 2019-nCoV WHU01,...  40.8   40.8  100%  9e-09 94.44  MN988668.1       
Wuhan seafood market pneumonia virus isolate...                   40.8   40.8  100%  9e-09 94.44  MN988713.1       
Wuhan seafood market pneumonia virus isolate...                   40.8   40.8  100%  9e-09 94.44  MN985325.1       
Wuhan seafood market pneumonia virus isolate...                   40.8   40.8  100%  9e-09 94.44  MN938384.1       


Alignments:
>Wuhan seafood market pneumonia virus isolate Wuhan-Hu-1, complete genome
Sequence ID: NC_045512.2 Length: 29903 
>Wuhan seafood market pneumonia virus isolate Wuhan-Hu-1, complete genome
Sequence ID: MN908947.3 Length: 29903  
Range 1: 28583 to 28636

Score:40.8 bits(94), Expect:9e-09, 
Method:Compositional matrix adjust., 
Identities:17/18(94%), Positives:17/18(94%), Gaps:0/18(0%)

Query  1      LSPRWYFYYLGTGPEASL  18
              LSPRWYFYYLGTGPEA L
Sbjct  28583  LSPRWYFYYLGTGPEAGL  28636


>Wuhan seafood market pneumonia virus isolate 2019-nCoV_HKU-SZ-005b_2020, complete genome
Sequence ID: MN975262.1 Length: 29891 
Range 1: 28583 to 28636

Score:40.8 bits(94), Expect:9e-09, 
Method:Compositional matrix adjust., 
Identities:17/18(94%), Positives:17/18(94%), Gaps:0/18(0%)

Query  1      LSPRWYFYYLGTGPEASL  18
              LSPRWYFYYLGTGPEA L
Sbjct  28583  LSPRWYFYYLGTGPEAGL  28636


>Wuhan seafood market pneumonia virus isolate 2019-nCoV/USA-CA2/2020, complete genome
Sequence ID: MN994468.1 Length: 29883 
Range 1: 28583 to 28636

Score:40.8 bits(94), Expect:9e-09, 
Method:Compositional matrix adjust., 
Identities:17/18(94%), Positives:17/18(94%), Gaps:0/18(0%)

Query  1      LSPRWYFYYLGTGPEASL  18
              LSPRWYFYYLGTGPEA L
Sbjct  28583  LSPRWYFYYLGTGPEAGL  28636


>Wuhan seafood market pneumonia virus isolate 2019-nCoV/USA-AZ1/2020, complete genome
Sequence ID: MN997409.1 Length: 29882 
Range 1: 28583 to 28636

Score:40.8 bits(94), Expect:9e-09, 
Method:Compositional matrix adjust., 
Identities:17/18(94%), Positives:17/18(94%), Gaps:0/18(0%)

Query  1      LSPRWYFYYLGTGPEASL  18
              LSPRWYFYYLGTGPEA L
Sbjct  28583  LSPRWYFYYLGTGPEAGL  28636


>Wuhan seafood market pneumonia virus isolate 2019-nCoV/USA-CA1/2020, complete genome
Sequence ID: MN994467.1 Length: 29882 
Range 1: 28583 to 28636

Score:40.8 bits(94), Expect:9e-09, 
Method:Compositional matrix adjust., 
Identities:17/18(94%), Positives:17/18(94%), Gaps:0/18(0%)

Query  1      LSPRWYFYYLGTGPEASL  18
              LSPRWYFYYLGTGPEA L
Sbjct  28583  LSPRWYFYYLGTGPEAGL  28636


>Wuhan seafood market pneumonia virus isolate 2019-nCoV WHU02, complete genome
Sequence ID: MN988669.1 Length: 29881 
Range 1: 28582 to 28635

Score:40.8 bits(94), Expect:9e-09, 
Method:Compositional matrix adjust., 
Identities:17/18(94%), Positives:17/18(94%), Gaps:0/18(0%)

Query  1      LSPRWYFYYLGTGPEASL  18
              LSPRWYFYYLGTGPEA L
Sbjct  28582  LSPRWYFYYLGTGPEAGL  28635


>Wuhan seafood market pneumonia virus isolate 2019-nCoV WHU01, complete genome
Sequence ID: MN988668.1 Length: 29881 
Range 1: 28582 to 28635

Score:40.8 bits(94), Expect:9e-09, 
Method:Compositional matrix adjust., 
Identities:17/18(94%), Positives:17/18(94%), Gaps:0/18(0%)

Query  1      LSPRWYFYYLGTGPEASL  18
              LSPRWYFYYLGTGPEA L
Sbjct  28582  LSPRWYFYYLGTGPEAGL  28635


>Wuhan seafood market pneumonia virus isolate 2019-nCoV/USA-IL1/2020, complete genome
Sequence ID: MN988713.1 Length: 29882 
Range 1: 28583 to 28636

Score:40.8 bits(94), Expect:9e-09, 
Method:Compositional matrix adjust., 
Identities:17/18(94%), Positives:17/18(94%), Gaps:0/18(0%)

Query  1      LSPRWYFYYLGTGPEASL  18
              LSPRWYFYYLGTGPEA L
Sbjct  28583  LSPRWYFYYLGTGPEAGL  28636


>Wuhan seafood market pneumonia virus isolate 2019-nCoV/USA-WA1/2020, complete genome
Sequence ID: MN985325.1 Length: 29882 
Range 1: 28583 to 28636

Score:40.8 bits(94), Expect:9e-09, 
Method:Compositional matrix adjust., 
Identities:17/18(94%), Positives:17/18(94%), Gaps:0/18(0%)

Query  1      LSPRWYFYYLGTGPEASL  18
              LSPRWYFYYLGTGPEA L
Sbjct  28583  LSPRWYFYYLGTGPEAGL  28636


>Wuhan seafood market pneumonia virus isolate 2019-nCoV_HKU-SZ-002a_2020, complete genome
Sequence ID: MN938384.1 Length: 29838 
Range 1: 28551 to 28604

Score:40.8 bits(94), Expect:9e-09, 
Method:Compositional matrix adjust., 
Identities:17/18(94%), Positives:17/18(94%), Gaps:0/18(0%)

Query  1      LSPRWYFYYLGTGPEASL  18
              LSPRWYFYYLGTGPEA L
Sbjct  28551  LSPRWYFYYLGTGPEAGL  28604


Query #1412: 39582 Query ID: lcl|Query_43276 Length: 15

Sequences producing significant alignments:
                                                                  Max    Total Query   E   Per.                  
Description                                                       Score  Score cover Value Ident  Accession        
Wuhan seafood market pneumonia virus isolate Wuhan-Hu-1,...       33.5   33.5  100%  3e-06 100.00 NC_045512.2      
Wuhan seafood market pneumonia virus isolate...                   33.5   33.5  100%  3e-06 100.00 MN975262.1       
Wuhan seafood market pneumonia virus isolate...                   33.5   33.5  100%  3e-06 100.00 MN994468.1       
Wuhan seafood market pneumonia virus isolate...                   33.5   33.5  100%  3e-06 100.00 MN997409.1       
Wuhan seafood market pneumonia virus isolate...                   33.5   33.5  100%  3e-06 100.00 MN994467.1       
Wuhan seafood market pneumonia virus isolate 2019-nCoV WHU02,...  33.5   33.5  100%  3e-06 100.00 MN988669.1       
Wuhan seafood market pneumonia virus isolate 2019-nCoV WHU01,...  33.5   33.5  100%  3e-06 100.00 MN988668.1       
Wuhan seafood market pneumonia virus isolate...                   33.5   33.5  100%  3e-06 100.00 MN988713.1       
Wuhan seafood market pneumonia virus isolate...                   33.5   33.5  100%  3e-06 100.00 MN985325.1       
Wuhan seafood market pneumonia virus isolate...                   33.5   33.5  100%  3e-06 100.00 MN938384.1       


Alignments:
>Wuhan seafood market pneumonia virus isolate Wuhan-Hu-1, complete genome
Sequence ID: NC_045512.2 Length: 29903 
>Wuhan seafood market pneumonia virus isolate Wuhan-Hu-1, complete genome
Sequence ID: MN908947.3 Length: 29903  
Range 1: 12695 to 12739

Score:33.5 bits(75), Expect:3e-06, 
Method:Compositional matrix adjust., 
Identities:15/15(100%), Positives:15/15(100%), Gaps:0/15(0%)

Query  1      LSPVALRQMSCAAGT  15
              LSPVALRQMSCAAGT
Sbjct  12695  LSPVALRQMSCAAGT  12739


>Wuhan seafood market pneumonia virus isolate 2019-nCoV_HKU-SZ-005b_2020, complete genome
Sequence ID: MN975262.1 Length: 29891 
Range 1: 12695 to 12739

Score:33.5 bits(75), Expect:3e-06, 
Method:Compositional matrix adjust., 
Identities:15/15(100%), Positives:15/15(100%), Gaps:0/15(0%)

Query  1      LSPVALRQMSCAAGT  15
              LSPVALRQMSCAAGT
Sbjct  12695  LSPVALRQMSCAAGT  12739


>Wuhan seafood market pneumonia virus isolate 2019-nCoV/USA-CA2/2020, complete genome
Sequence ID: MN994468.1 Length: 29883 
Range 1: 12695 to 12739

Score:33.5 bits(75), Expect:3e-06, 
Method:Compositional matrix adjust., 
Identities:15/15(100%), Positives:15/15(100%), Gaps:0/15(0%)

Query  1      LSPVALRQMSCAAGT  15
              LSPVALRQMSCAAGT
Sbjct  12695  LSPVALRQMSCAAGT  12739


>Wuhan seafood market pneumonia virus isolate 2019-nCoV/USA-AZ1/2020, complete genome
Sequence ID: MN997409.1 Length: 29882 
Range 1: 12695 to 12739

Score:33.5 bits(75), Expect:3e-06, 
Method:Compositional matrix adjust., 
Identities:15/15(100%), Positives:15/15(100%), Gaps:0/15(0%)

Query  1      LSPVALRQMSCAAGT  15
              LSPVALRQMSCAAGT
Sbjct  12695  LSPVALRQMSCAAGT  12739


>Wuhan seafood market pneumonia virus isolate 2019-nCoV/USA-CA1/2020, complete genome
Sequence ID: MN994467.1 Length: 29882 
Range 1: 12695 to 12739

Score:33.5 bits(75), Expect:3e-06, 
Method:Compositional matrix adjust., 
Identities:15/15(100%), Positives:15/15(100%), Gaps:0/15(0%)

Query  1      LSPVALRQMSCAAGT  15
              LSPVALRQMSCAAGT
Sbjct  12695  LSPVALRQMSCAAGT  12739


>Wuhan seafood market pneumonia virus isolate 2019-nCoV WHU02, complete genome
Sequence ID: MN988669.1 Length: 29881 
Range 1: 12694 to 12738

Score:33.5 bits(75), Expect:3e-06, 
Method:Compositional matrix adjust., 
Identities:15/15(100%), Positives:15/15(100%), Gaps:0/15(0%)

Query  1      LSPVALRQMSCAAGT  15
              LSPVALRQMSCAAGT
Sbjct  12694  LSPVALRQMSCAAGT  12738


>Wuhan seafood market pneumonia virus isolate 2019-nCoV WHU01, complete genome
Sequence ID: MN988668.1 Length: 29881 
Range 1: 12694 to 12738

Score:33.5 bits(75), Expect:3e-06, 
Method:Compositional matrix adjust., 
Identities:15/15(100%), Positives:15/15(100%), Gaps:0/15(0%)

Query  1      LSPVALRQMSCAAGT  15
              LSPVALRQMSCAAGT
Sbjct  12694  LSPVALRQMSCAAGT  12738


>Wuhan seafood market pneumonia virus isolate 2019-nCoV/USA-IL1/2020, complete genome
Sequence ID: MN988713.1 Length: 29882 
Range 1: 12695 to 12739

Score:33.5 bits(75), Expect:3e-06, 
Method:Compositional matrix adjust., 
Identities:15/15(100%), Positives:15/15(100%), Gaps:0/15(0%)

Query  1      LSPVALRQMSCAAGT  15
              LSPVALRQMSCAAGT
Sbjct  12695  LSPVALRQMSCAAGT  12739


>Wuhan seafood market pneumonia virus isolate 2019-nCoV/USA-WA1/2020, complete genome
Sequence ID: MN985325.1 Length: 29882 
Range 1: 12695 to 12739

Score:33.5 bits(75), Expect:3e-06, 
Method:Compositional matrix adjust., 
Identities:15/15(100%), Positives:15/15(100%), Gaps:0/15(0%)

Query  1      LSPVALRQMSCAAGT  15
              LSPVALRQMSCAAGT
Sbjct  12695  LSPVALRQMSCAAGT  12739


>Wuhan seafood market pneumonia virus isolate 2019-nCoV_HKU-SZ-002a_2020, complete genome
Sequence ID: MN938384.1 Length: 29838 
Range 1: 12663 to 12707

Score:33.5 bits(75), Expect:3e-06, 
Method:Compositional matrix adjust., 
Identities:15/15(100%), Positives:15/15(100%), Gaps:0/15(0%)

Query  1      LSPVALRQMSCAAGT  15
              LSPVALRQMSCAAGT
Sbjct  12663  LSPVALRQMSCAAGT  12707


Query #1413: 39775 Query ID: lcl|Query_43277 Length: 15

Sequences producing significant alignments:
                                                                  Max    Total Query   E   Per.                  
Description                                                       Score  Score cover Value Ident  Accession        
Wuhan seafood market pneumonia virus isolate Wuhan-Hu-1,...       30.4   30.4  100%  3e-05 86.67  NC_045512.2      
Wuhan seafood market pneumonia virus isolate...                   30.4   30.4  100%  3e-05 86.67  MN975262.1       
Wuhan seafood market pneumonia virus isolate...                   30.4   30.4  100%  3e-05 86.67  MN994468.1       
Wuhan seafood market pneumonia virus isolate...                   30.4   30.4  100%  3e-05 86.67  MN997409.1       
Wuhan seafood market pneumonia virus isolate...                   30.4   30.4  100%  3e-05 86.67  MN994467.1       
Wuhan seafood market pneumonia virus isolate 2019-nCoV WHU02,...  30.4   30.4  100%  3e-05 86.67  MN988669.1       
Wuhan seafood market pneumonia virus isolate 2019-nCoV WHU01,...  30.4   30.4  100%  3e-05 86.67  MN988668.1       
Wuhan seafood market pneumonia virus isolate...                   30.4   30.4  100%  3e-05 86.67  MN988713.1       
Wuhan seafood market pneumonia virus isolate...                   30.4   30.4  100%  3e-05 86.67  MN985325.1       
Wuhan seafood market pneumonia virus isolate...                   30.4   30.4  100%  3e-05 86.67  MN938384.1       


Alignments:
>Wuhan seafood market pneumonia virus isolate Wuhan-Hu-1, complete genome
Sequence ID: NC_045512.2 Length: 29903 
>Wuhan seafood market pneumonia virus isolate Wuhan-Hu-1, complete genome
Sequence ID: MN908947.3 Length: 29903  
Range 1: 27048 to 27092

Score:30.4 bits(67), Expect:3e-05, 
Method:Composition-based stats., 
Identities:13/15(87%), Positives:13/15(86%), Gaps:0/15(0%)

Query  1      LSYYKLGASQRVGTD  15
              LSYYKLGASQRV  D
Sbjct  27048  LSYYKLGASQRVAGD  27092


>Wuhan seafood market pneumonia virus isolate 2019-nCoV_HKU-SZ-005b_2020, complete genome
Sequence ID: MN975262.1 Length: 29891 
Range 1: 27048 to 27092

Score:30.4 bits(67), Expect:3e-05, 
Method:Composition-based stats., 
Identities:13/15(87%), Positives:13/15(86%), Gaps:0/15(0%)

Query  1      LSYYKLGASQRVGTD  15
              LSYYKLGASQRV  D
Sbjct  27048  LSYYKLGASQRVAGD  27092


>Wuhan seafood market pneumonia virus isolate 2019-nCoV/USA-CA2/2020, complete genome
Sequence ID: MN994468.1 Length: 29883 
Range 1: 27048 to 27092

Score:30.4 bits(67), Expect:3e-05, 
Method:Composition-based stats., 
Identities:13/15(87%), Positives:13/15(86%), Gaps:0/15(0%)

Query  1      LSYYKLGASQRVGTD  15
              LSYYKLGASQRV  D
Sbjct  27048  LSYYKLGASQRVAGD  27092


>Wuhan seafood market pneumonia virus isolate 2019-nCoV/USA-AZ1/2020, complete genome
Sequence ID: MN997409.1 Length: 29882 
Range 1: 27048 to 27092

Score:30.4 bits(67), Expect:3e-05, 
Method:Composition-based stats., 
Identities:13/15(87%), Positives:13/15(86%), Gaps:0/15(0%)

Query  1      LSYYKLGASQRVGTD  15
              LSYYKLGASQRV  D
Sbjct  27048  LSYYKLGASQRVAGD  27092


>Wuhan seafood market pneumonia virus isolate 2019-nCoV/USA-CA1/2020, complete genome
Sequence ID: MN994467.1 Length: 29882 
Range 1: 27048 to 27092

Score:30.4 bits(67), Expect:3e-05, 
Method:Composition-based stats., 
Identities:13/15(87%), Positives:13/15(86%), Gaps:0/15(0%)

Query  1      LSYYKLGASQRVGTD  15
              LSYYKLGASQRV  D
Sbjct  27048  LSYYKLGASQRVAGD  27092


>Wuhan seafood market pneumonia virus isolate 2019-nCoV WHU02, complete genome
Sequence ID: MN988669.1 Length: 29881 
Range 1: 27047 to 27091

Score:30.4 bits(67), Expect:3e-05, 
Method:Composition-based stats., 
Identities:13/15(87%), Positives:13/15(86%), Gaps:0/15(0%)

Query  1      LSYYKLGASQRVGTD  15
              LSYYKLGASQRV  D
Sbjct  27047  LSYYKLGASQRVAGD  27091


>Wuhan seafood market pneumonia virus isolate 2019-nCoV WHU01, complete genome
Sequence ID: MN988668.1 Length: 29881 
Range 1: 27047 to 27091

Score:30.4 bits(67), Expect:3e-05, 
Method:Composition-based stats., 
Identities:13/15(87%), Positives:13/15(86%), Gaps:0/15(0%)

Query  1      LSYYKLGASQRVGTD  15
              LSYYKLGASQRV  D
Sbjct  27047  LSYYKLGASQRVAGD  27091


>Wuhan seafood market pneumonia virus isolate 2019-nCoV/USA-IL1/2020, complete genome
Sequence ID: MN988713.1 Length: 29882 
Range 1: 27048 to 27092

Score:30.4 bits(67), Expect:3e-05, 
Method:Composition-based stats., 
Identities:13/15(87%), Positives:13/15(86%), Gaps:0/15(0%)

Query  1      LSYYKLGASQRVGTD  15
              LSYYKLGASQRV  D
Sbjct  27048  LSYYKLGASQRVAGD  27092


>Wuhan seafood market pneumonia virus isolate 2019-nCoV/USA-WA1/2020, complete genome
Sequence ID: MN985325.1 Length: 29882 
Range 1: 27048 to 27092

Score:30.4 bits(67), Expect:3e-05, 
Method:Composition-based stats., 
Identities:13/15(87%), Positives:13/15(86%), Gaps:0/15(0%)

Query  1      LSYYKLGASQRVGTD  15
              LSYYKLGASQRV  D
Sbjct  27048  LSYYKLGASQRVAGD  27092


>Wuhan seafood market pneumonia virus isolate 2019-nCoV_HKU-SZ-002a_2020, complete genome
Sequence ID: MN938384.1 Length: 29838 
Range 1: 27016 to 27060

Score:30.4 bits(67), Expect:3e-05, 
Method:Composition-based stats., 
Identities:13/15(87%), Positives:13/15(86%), Gaps:0/15(0%)

Query  1      LSYYKLGASQRVGTD  15
              LSYYKLGASQRV  D
Sbjct  27016  LSYYKLGASQRVAGD  27060


Query #1414: 39803 Query ID: lcl|Query_43278 Length: 9

No significant similarity found.


Query #1415: 39837 Query ID: lcl|Query_43279 Length: 9

No significant similarity found.


Query #1416: 39905 Query ID: lcl|Query_43280 Length: 15

No significant similarity found.


Query #1417: 39913 Query ID: lcl|Query_43281 Length: 9

No significant similarity found.


Query #1418: 39934 Query ID: lcl|Query_43282 Length: 9

No significant similarity found.


Query #1419: 39992 Query ID: lcl|Query_43283 Length: 10

No significant similarity found.


Query #1420: 39993 Query ID: lcl|Query_43284 Length: 9

No significant similarity found.


Query #1421: 40004 Query ID: lcl|Query_43285 Length: 15

Sequences producing significant alignments:
                                                                  Max    Total Query   E   Per.                  
Description                                                       Score  Score cover Value Ident  Accession        
Wuhan seafood market pneumonia virus isolate Wuhan-Hu-1,...       33.1   33.1  100%  4e-06 100.00 NC_045512.2      
Wuhan seafood market pneumonia virus isolate...                   33.1   33.1  100%  4e-06 100.00 MN975262.1       
Wuhan seafood market pneumonia virus isolate...                   33.1   33.1  100%  4e-06 100.00 MN994468.1       
Wuhan seafood market pneumonia virus isolate...                   33.1   33.1  100%  4e-06 100.00 MN997409.1       
Wuhan seafood market pneumonia virus isolate...                   33.1   33.1  100%  4e-06 100.00 MN994467.1       
Wuhan seafood market pneumonia virus isolate 2019-nCoV WHU02,...  33.1   33.1  100%  4e-06 100.00 MN988669.1       
Wuhan seafood market pneumonia virus isolate 2019-nCoV WHU01,...  33.1   33.1  100%  4e-06 100.00 MN988668.1       
Wuhan seafood market pneumonia virus isolate...                   33.1   33.1  100%  4e-06 100.00 MN988713.1       
Wuhan seafood market pneumonia virus isolate...                   33.1   33.1  100%  4e-06 100.00 MN985325.1       
Wuhan seafood market pneumonia virus isolate...                   33.1   33.1  100%  4e-06 100.00 MN938384.1       


Alignments:
>Wuhan seafood market pneumonia virus isolate Wuhan-Hu-1, complete genome
Sequence ID: NC_045512.2 Length: 29903 
>Wuhan seafood market pneumonia virus isolate Wuhan-Hu-1, complete genome
Sequence ID: MN908947.3 Length: 29903  
Range 1: 13795 to 13839

Score:33.1 bits(74), Expect:4e-06, 
Method:Composition-based stats., 
Identities:15/15(100%), Positives:15/15(100%), Gaps:0/15(0%)

Query  1      LTKYTMADLVYALRH  15
              LTKYTMADLVYALRH
Sbjct  13795  LTKYTMADLVYALRH  13839


>Wuhan seafood market pneumonia virus isolate 2019-nCoV_HKU-SZ-005b_2020, complete genome
Sequence ID: MN975262.1 Length: 29891 
Range 1: 13795 to 13839

Score:33.1 bits(74), Expect:4e-06, 
Method:Composition-based stats., 
Identities:15/15(100%), Positives:15/15(100%), Gaps:0/15(0%)

Query  1      LTKYTMADLVYALRH  15
              LTKYTMADLVYALRH
Sbjct  13795  LTKYTMADLVYALRH  13839


>Wuhan seafood market pneumonia virus isolate 2019-nCoV/USA-CA2/2020, complete genome
Sequence ID: MN994468.1 Length: 29883 
Range 1: 13795 to 13839

Score:33.1 bits(74), Expect:4e-06, 
Method:Composition-based stats., 
Identities:15/15(100%), Positives:15/15(100%), Gaps:0/15(0%)

Query  1      LTKYTMADLVYALRH  15
              LTKYTMADLVYALRH
Sbjct  13795  LTKYTMADLVYALRH  13839


>Wuhan seafood market pneumonia virus isolate 2019-nCoV/USA-AZ1/2020, complete genome
Sequence ID: MN997409.1 Length: 29882 
Range 1: 13795 to 13839

Score:33.1 bits(74), Expect:4e-06, 
Method:Composition-based stats., 
Identities:15/15(100%), Positives:15/15(100%), Gaps:0/15(0%)

Query  1      LTKYTMADLVYALRH  15
              LTKYTMADLVYALRH
Sbjct  13795  LTKYTMADLVYALRH  13839


>Wuhan seafood market pneumonia virus isolate 2019-nCoV/USA-CA1/2020, complete genome
Sequence ID: MN994467.1 Length: 29882 
Range 1: 13795 to 13839

Score:33.1 bits(74), Expect:4e-06, 
Method:Composition-based stats., 
Identities:15/15(100%), Positives:15/15(100%), Gaps:0/15(0%)

Query  1      LTKYTMADLVYALRH  15
              LTKYTMADLVYALRH
Sbjct  13795  LTKYTMADLVYALRH  13839


>Wuhan seafood market pneumonia virus isolate 2019-nCoV WHU02, complete genome
Sequence ID: MN988669.1 Length: 29881 
Range 1: 13794 to 13838

Score:33.1 bits(74), Expect:4e-06, 
Method:Composition-based stats., 
Identities:15/15(100%), Positives:15/15(100%), Gaps:0/15(0%)

Query  1      LTKYTMADLVYALRH  15
              LTKYTMADLVYALRH
Sbjct  13794  LTKYTMADLVYALRH  13838


>Wuhan seafood market pneumonia virus isolate 2019-nCoV WHU01, complete genome
Sequence ID: MN988668.1 Length: 29881 
Range 1: 13794 to 13838

Score:33.1 bits(74), Expect:4e-06, 
Method:Composition-based stats., 
Identities:15/15(100%), Positives:15/15(100%), Gaps:0/15(0%)

Query  1      LTKYTMADLVYALRH  15
              LTKYTMADLVYALRH
Sbjct  13794  LTKYTMADLVYALRH  13838


>Wuhan seafood market pneumonia virus isolate 2019-nCoV/USA-IL1/2020, complete genome
Sequence ID: MN988713.1 Length: 29882 
Range 1: 13795 to 13839

Score:33.1 bits(74), Expect:4e-06, 
Method:Composition-based stats., 
Identities:15/15(100%), Positives:15/15(100%), Gaps:0/15(0%)

Query  1      LTKYTMADLVYALRH  15
              LTKYTMADLVYALRH
Sbjct  13795  LTKYTMADLVYALRH  13839


>Wuhan seafood market pneumonia virus isolate 2019-nCoV/USA-WA1/2020, complete genome
Sequence ID: MN985325.1 Length: 29882 
Range 1: 13795 to 13839

Score:33.1 bits(74), Expect:4e-06, 
Method:Composition-based stats., 
Identities:15/15(100%), Positives:15/15(100%), Gaps:0/15(0%)

Query  1      LTKYTMADLVYALRH  15
              LTKYTMADLVYALRH
Sbjct  13795  LTKYTMADLVYALRH  13839


>Wuhan seafood market pneumonia virus isolate 2019-nCoV_HKU-SZ-002a_2020, complete genome
Sequence ID: MN938384.1 Length: 29838 
Range 1: 13763 to 13807

Score:33.1 bits(74), Expect:4e-06, 
Method:Composition-based stats., 
Identities:15/15(100%), Positives:15/15(100%), Gaps:0/15(0%)

Query  1      LTKYTMADLVYALRH  15
              LTKYTMADLVYALRH
Sbjct  13763  LTKYTMADLVYALRH  13807


Query #1422: 40050 Query ID: lcl|Query_43286 Length: 9

No significant similarity found.


Query #1423: 40071 Query ID: lcl|Query_43287 Length: 10

No significant similarity found.


Query #1424: 40075 Query ID: lcl|Query_43288 Length: 16

Sequences producing significant alignments:
                                                                  Max    Total Query   E   Per.                  
Description                                                       Score  Score cover Value Ident  Accession        
Wuhan seafood market pneumonia virus isolate Wuhan-Hu-1,...       34.3   34.3  100%  2e-06 81.25  NC_045512.2      
Wuhan seafood market pneumonia virus isolate...                   34.3   34.3  100%  2e-06 81.25  MN975262.1       
Wuhan seafood market pneumonia virus isolate...                   34.3   34.3  100%  2e-06 81.25  MN994468.1       
Wuhan seafood market pneumonia virus isolate...                   34.3   34.3  100%  2e-06 81.25  MN997409.1       
Wuhan seafood market pneumonia virus isolate...                   34.3   34.3  100%  2e-06 81.25  MN994467.1       
Wuhan seafood market pneumonia virus isolate 2019-nCoV WHU02,...  34.3   34.3  100%  2e-06 81.25  MN988669.1       
Wuhan seafood market pneumonia virus isolate 2019-nCoV WHU01,...  34.3   34.3  100%  2e-06 81.25  MN988668.1       
Wuhan seafood market pneumonia virus isolate...                   34.3   34.3  100%  2e-06 81.25  MN988713.1       
Wuhan seafood market pneumonia virus isolate...                   34.3   34.3  100%  2e-06 81.25  MN985325.1       
Wuhan seafood market pneumonia virus isolate...                   34.3   34.3  100%  2e-06 81.25  MN938384.1       


Alignments:
>Wuhan seafood market pneumonia virus isolate Wuhan-Hu-1, complete genome
Sequence ID: NC_045512.2 Length: 29903 
>Wuhan seafood market pneumonia virus isolate Wuhan-Hu-1, complete genome
Sequence ID: MN908947.3 Length: 29903  
Range 1: 23447 to 23494

Score:34.3 bits(77), Expect:2e-06, 
Method:Compositional matrix adjust., 
Identities:13/16(81%), Positives:15/16(93%), Gaps:0/16(0%)

Query  1      LTPAWRIYSTGNNVFQ  16
              LTP WR+YSTG+NVFQ
Sbjct  23447  LTPTWRVYSTGSNVFQ  23494


>Wuhan seafood market pneumonia virus isolate 2019-nCoV_HKU-SZ-005b_2020, complete genome
Sequence ID: MN975262.1 Length: 29891 
Range 1: 23447 to 23494

Score:34.3 bits(77), Expect:2e-06, 
Method:Compositional matrix adjust., 
Identities:13/16(81%), Positives:15/16(93%), Gaps:0/16(0%)

Query  1      LTPAWRIYSTGNNVFQ  16
              LTP WR+YSTG+NVFQ
Sbjct  23447  LTPTWRVYSTGSNVFQ  23494


>Wuhan seafood market pneumonia virus isolate 2019-nCoV/USA-CA2/2020, complete genome
Sequence ID: MN994468.1 Length: 29883 
Range 1: 23447 to 23494

Score:34.3 bits(77), Expect:2e-06, 
Method:Compositional matrix adjust., 
Identities:13/16(81%), Positives:15/16(93%), Gaps:0/16(0%)

Query  1      LTPAWRIYSTGNNVFQ  16
              LTP WR+YSTG+NVFQ
Sbjct  23447  LTPTWRVYSTGSNVFQ  23494


>Wuhan seafood market pneumonia virus isolate 2019-nCoV/USA-AZ1/2020, complete genome
Sequence ID: MN997409.1 Length: 29882 
Range 1: 23447 to 23494

Score:34.3 bits(77), Expect:2e-06, 
Method:Compositional matrix adjust., 
Identities:13/16(81%), Positives:15/16(93%), Gaps:0/16(0%)

Query  1      LTPAWRIYSTGNNVFQ  16
              LTP WR+YSTG+NVFQ
Sbjct  23447  LTPTWRVYSTGSNVFQ  23494


>Wuhan seafood market pneumonia virus isolate 2019-nCoV/USA-CA1/2020, complete genome
Sequence ID: MN994467.1 Length: 29882 
Range 1: 23447 to 23494

Score:34.3 bits(77), Expect:2e-06, 
Method:Compositional matrix adjust., 
Identities:13/16(81%), Positives:15/16(93%), Gaps:0/16(0%)

Query  1      LTPAWRIYSTGNNVFQ  16
              LTP WR+YSTG+NVFQ
Sbjct  23447  LTPTWRVYSTGSNVFQ  23494


>Wuhan seafood market pneumonia virus isolate 2019-nCoV WHU02, complete genome
Sequence ID: MN988669.1 Length: 29881 
Range 1: 23446 to 23493

Score:34.3 bits(77), Expect:2e-06, 
Method:Compositional matrix adjust., 
Identities:13/16(81%), Positives:15/16(93%), Gaps:0/16(0%)

Query  1      LTPAWRIYSTGNNVFQ  16
              LTP WR+YSTG+NVFQ
Sbjct  23446  LTPTWRVYSTGSNVFQ  23493


>Wuhan seafood market pneumonia virus isolate 2019-nCoV WHU01, complete genome
Sequence ID: MN988668.1 Length: 29881 
Range 1: 23446 to 23493

Score:34.3 bits(77), Expect:2e-06, 
Method:Compositional matrix adjust., 
Identities:13/16(81%), Positives:15/16(93%), Gaps:0/16(0%)

Query  1      LTPAWRIYSTGNNVFQ  16
              LTP WR+YSTG+NVFQ
Sbjct  23446  LTPTWRVYSTGSNVFQ  23493


>Wuhan seafood market pneumonia virus isolate 2019-nCoV/USA-IL1/2020, complete genome
Sequence ID: MN988713.1 Length: 29882 
Range 1: 23447 to 23494

Score:34.3 bits(77), Expect:2e-06, 
Method:Compositional matrix adjust., 
Identities:13/16(81%), Positives:15/16(93%), Gaps:0/16(0%)

Query  1      LTPAWRIYSTGNNVFQ  16
              LTP WR+YSTG+NVFQ
Sbjct  23447  LTPTWRVYSTGSNVFQ  23494


>Wuhan seafood market pneumonia virus isolate 2019-nCoV/USA-WA1/2020, complete genome
Sequence ID: MN985325.1 Length: 29882 
Range 1: 23447 to 23494

Score:34.3 bits(77), Expect:2e-06, 
Method:Compositional matrix adjust., 
Identities:13/16(81%), Positives:15/16(93%), Gaps:0/16(0%)

Query  1      LTPAWRIYSTGNNVFQ  16
              LTP WR+YSTG+NVFQ
Sbjct  23447  LTPTWRVYSTGSNVFQ  23494


>Wuhan seafood market pneumonia virus isolate 2019-nCoV_HKU-SZ-002a_2020, complete genome
Sequence ID: MN938384.1 Length: 29838 
Range 1: 23415 to 23462

Score:34.3 bits(77), Expect:2e-06, 
Method:Compositional matrix adjust., 
Identities:13/16(81%), Positives:15/16(93%), Gaps:0/16(0%)

Query  1      LTPAWRIYSTGNNVFQ  16
              LTP WR+YSTG+NVFQ
Sbjct  23415  LTPTWRVYSTGSNVFQ  23462


Query #1425: 40134 Query ID: lcl|Query_43289 Length: 10

No significant similarity found.


Query #1426: 40154 Query ID: lcl|Query_43290 Length: 9

No significant similarity found.


Query #1427: 40177 Query ID: lcl|Query_43291 Length: 9

No significant similarity found.


Query #1428: 40256 Query ID: lcl|Query_43292 Length: 10

No significant similarity found.


Query #1429: 40291 Query ID: lcl|Query_43293 Length: 15

No significant similarity found.


Query #1430: 40320 Query ID: lcl|Query_43294 Length: 15

Sequences producing significant alignments:
                                                                  Max    Total Query   E   Per.                  
Description                                                       Score  Score cover Value Ident  Accession        
Wuhan seafood market pneumonia virus isolate Wuhan-Hu-1,...       30.4   30.4  100%  3e-05 93.33  NC_045512.2      
Wuhan seafood market pneumonia virus isolate...                   30.4   30.4  100%  3e-05 93.33  MN975262.1       
Wuhan seafood market pneumonia virus isolate...                   30.4   30.4  100%  3e-05 93.33  MN994468.1       
Wuhan seafood market pneumonia virus isolate...                   30.4   30.4  100%  3e-05 93.33  MN997409.1       
Wuhan seafood market pneumonia virus isolate...                   30.4   30.4  100%  3e-05 93.33  MN994467.1       
Wuhan seafood market pneumonia virus isolate 2019-nCoV WHU02,...  30.4   30.4  100%  3e-05 93.33  MN988669.1       
Wuhan seafood market pneumonia virus isolate 2019-nCoV WHU01,...  30.4   30.4  100%  3e-05 93.33  MN988668.1       
Wuhan seafood market pneumonia virus isolate...                   30.4   30.4  100%  3e-05 93.33  MN988713.1       
Wuhan seafood market pneumonia virus isolate...                   30.4   30.4  100%  3e-05 93.33  MN985325.1       
Wuhan seafood market pneumonia virus isolate...                   30.4   30.4  100%  3e-05 93.33  MN938384.1       


Alignments:
>Wuhan seafood market pneumonia virus isolate Wuhan-Hu-1, complete genome
Sequence ID: NC_045512.2 Length: 29903 
>Wuhan seafood market pneumonia virus isolate Wuhan-Hu-1, complete genome
Sequence ID: MN908947.3 Length: 29903  
Range 1: 422 to 466

Score:30.4 bits(67), Expect:3e-05, 
Method:Compositional matrix adjust., 
Identities:14/15(93%), Positives:15/15(100%), Gaps:0/15(0%)

Query  1    LVELEKGVLPQLEQP  15
            LVE+EKGVLPQLEQP
Sbjct  422  LVEVEKGVLPQLEQP  466


>Wuhan seafood market pneumonia virus isolate 2019-nCoV_HKU-SZ-005b_2020, complete genome
Sequence ID: MN975262.1 Length: 29891 
Range 1: 422 to 466

Score:30.4 bits(67), Expect:3e-05, 
Method:Compositional matrix adjust., 
Identities:14/15(93%), Positives:15/15(100%), Gaps:0/15(0%)

Query  1    LVELEKGVLPQLEQP  15
            LVE+EKGVLPQLEQP
Sbjct  422  LVEVEKGVLPQLEQP  466


>Wuhan seafood market pneumonia virus isolate 2019-nCoV/USA-CA2/2020, complete genome
Sequence ID: MN994468.1 Length: 29883 
Range 1: 422 to 466

Score:30.4 bits(67), Expect:3e-05, 
Method:Compositional matrix adjust., 
Identities:14/15(93%), Positives:15/15(100%), Gaps:0/15(0%)

Query  1    LVELEKGVLPQLEQP  15
            LVE+EKGVLPQLEQP
Sbjct  422  LVEVEKGVLPQLEQP  466


>Wuhan seafood market pneumonia virus isolate 2019-nCoV/USA-AZ1/2020, complete genome
Sequence ID: MN997409.1 Length: 29882 
Range 1: 422 to 466

Score:30.4 bits(67), Expect:3e-05, 
Method:Compositional matrix adjust., 
Identities:14/15(93%), Positives:15/15(100%), Gaps:0/15(0%)

Query  1    LVELEKGVLPQLEQP  15
            LVE+EKGVLPQLEQP
Sbjct  422  LVEVEKGVLPQLEQP  466


>Wuhan seafood market pneumonia virus isolate 2019-nCoV/USA-CA1/2020, complete genome
Sequence ID: MN994467.1 Length: 29882 
Range 1: 422 to 466

Score:30.4 bits(67), Expect:3e-05, 
Method:Compositional matrix adjust., 
Identities:14/15(93%), Positives:15/15(100%), Gaps:0/15(0%)

Query  1    LVELEKGVLPQLEQP  15
            LVE+EKGVLPQLEQP
Sbjct  422  LVEVEKGVLPQLEQP  466


>Wuhan seafood market pneumonia virus isolate 2019-nCoV WHU02, complete genome
Sequence ID: MN988669.1 Length: 29881 
Range 1: 421 to 465

Score:30.4 bits(67), Expect:3e-05, 
Method:Compositional matrix adjust., 
Identities:14/15(93%), Positives:15/15(100%), Gaps:0/15(0%)

Query  1    LVELEKGVLPQLEQP  15
            LVE+EKGVLPQLEQP
Sbjct  421  LVEVEKGVLPQLEQP  465


>Wuhan seafood market pneumonia virus isolate 2019-nCoV WHU01, complete genome
Sequence ID: MN988668.1 Length: 29881 
Range 1: 421 to 465

Score:30.4 bits(67), Expect:3e-05, 
Method:Compositional matrix adjust., 
Identities:14/15(93%), Positives:15/15(100%), Gaps:0/15(0%)

Query  1    LVELEKGVLPQLEQP  15
            LVE+EKGVLPQLEQP
Sbjct  421  LVEVEKGVLPQLEQP  465


>Wuhan seafood market pneumonia virus isolate 2019-nCoV/USA-IL1/2020, complete genome
Sequence ID: MN988713.1 Length: 29882 
Range 1: 422 to 466

Score:30.4 bits(67), Expect:3e-05, 
Method:Compositional matrix adjust., 
Identities:14/15(93%), Positives:15/15(100%), Gaps:0/15(0%)

Query  1    LVELEKGVLPQLEQP  15
            LVE+EKGVLPQLEQP
Sbjct  422  LVEVEKGVLPQLEQP  466


>Wuhan seafood market pneumonia virus isolate 2019-nCoV/USA-WA1/2020, complete genome
Sequence ID: MN985325.1 Length: 29882 
Range 1: 422 to 466

Score:30.4 bits(67), Expect:3e-05, 
Method:Compositional matrix adjust., 
Identities:14/15(93%), Positives:15/15(100%), Gaps:0/15(0%)

Query  1    LVELEKGVLPQLEQP  15
            LVE+EKGVLPQLEQP
Sbjct  422  LVEVEKGVLPQLEQP  466


>Wuhan seafood market pneumonia virus isolate 2019-nCoV_HKU-SZ-002a_2020, complete genome
Sequence ID: MN938384.1 Length: 29838 
Range 1: 390 to 434

Score:30.4 bits(67), Expect:3e-05, 
Method:Compositional matrix adjust., 
Identities:14/15(93%), Positives:15/15(100%), Gaps:0/15(0%)

Query  1    LVELEKGVLPQLEQP  15
            LVE+EKGVLPQLEQP
Sbjct  390  LVEVEKGVLPQLEQP  434


Query #1431: 40341 Query ID: lcl|Query_43295 Length: 9

No significant similarity found.


Query #1432: 40342 Query ID: lcl|Query_43296 Length: 15

Sequences producing significant alignments:
                                                                  Max    Total Query   E   Per.                  
Description                                                       Score  Score cover Value Ident  Accession        
Wuhan seafood market pneumonia virus isolate Wuhan-Hu-1,...       27.3   27.3  100%  4e-04 73.33  NC_045512.2      
Wuhan seafood market pneumonia virus isolate...                   27.3   27.3  100%  4e-04 73.33  MN975262.1       
Wuhan seafood market pneumonia virus isolate...                   27.3   27.3  100%  4e-04 73.33  MN994468.1       
Wuhan seafood market pneumonia virus isolate...                   27.3   27.3  100%  4e-04 73.33  MN997409.1       
Wuhan seafood market pneumonia virus isolate...                   27.3   27.3  100%  4e-04 73.33  MN994467.1       
Wuhan seafood market pneumonia virus isolate 2019-nCoV WHU02,...  27.3   27.3  100%  4e-04 73.33  MN988669.1       
Wuhan seafood market pneumonia virus isolate 2019-nCoV WHU01,...  27.3   27.3  100%  4e-04 73.33  MN988668.1       
Wuhan seafood market pneumonia virus isolate...                   27.3   27.3  100%  4e-04 73.33  MN988713.1       
Wuhan seafood market pneumonia virus isolate...                   27.3   27.3  100%  4e-04 73.33  MN985325.1       
Wuhan seafood market pneumonia virus isolate...                   27.3   27.3  100%  4e-04 73.33  MN938384.1       


Alignments:
>Wuhan seafood market pneumonia virus isolate Wuhan-Hu-1, complete genome
Sequence ID: NC_045512.2 Length: 29903 
>Wuhan seafood market pneumonia virus isolate Wuhan-Hu-1, complete genome
Sequence ID: MN908947.3 Length: 29903  
Range 1: 27712 to 27756

Score:27.3 bits(59), Expect:4e-04, 
Method:Compositional matrix adjust., 
Identities:11/15(73%), Positives:14/15(93%), Gaps:0/15(0%)

Query  1      LVFLILCFTIKRKTE  15
              +VF+ LCFT+KRKTE
Sbjct  27712  IVFITLCFTLKRKTE  27756


>Wuhan seafood market pneumonia virus isolate 2019-nCoV_HKU-SZ-005b_2020, complete genome
Sequence ID: MN975262.1 Length: 29891 
Range 1: 27712 to 27756

Score:27.3 bits(59), Expect:4e-04, 
Method:Compositional matrix adjust., 
Identities:11/15(73%), Positives:14/15(93%), Gaps:0/15(0%)

Query  1      LVFLILCFTIKRKTE  15
              +VF+ LCFT+KRKTE
Sbjct  27712  IVFITLCFTLKRKTE  27756


>Wuhan seafood market pneumonia virus isolate 2019-nCoV/USA-CA2/2020, complete genome
Sequence ID: MN994468.1 Length: 29883 
Range 1: 27712 to 27756

Score:27.3 bits(59), Expect:4e-04, 
Method:Compositional matrix adjust., 
Identities:11/15(73%), Positives:14/15(93%), Gaps:0/15(0%)

Query  1      LVFLILCFTIKRKTE  15
              +VF+ LCFT+KRKTE
Sbjct  27712  IVFITLCFTLKRKTE  27756


>Wuhan seafood market pneumonia virus isolate 2019-nCoV/USA-AZ1/2020, complete genome
Sequence ID: MN997409.1 Length: 29882 
Range 1: 27712 to 27756

Score:27.3 bits(59), Expect:4e-04, 
Method:Compositional matrix adjust., 
Identities:11/15(73%), Positives:14/15(93%), Gaps:0/15(0%)

Query  1      LVFLILCFTIKRKTE  15
              +VF+ LCFT+KRKTE
Sbjct  27712  IVFITLCFTLKRKTE  27756


>Wuhan seafood market pneumonia virus isolate 2019-nCoV/USA-CA1/2020, complete genome
Sequence ID: MN994467.1 Length: 29882 
Range 1: 27712 to 27756

Score:27.3 bits(59), Expect:4e-04, 
Method:Compositional matrix adjust., 
Identities:11/15(73%), Positives:14/15(93%), Gaps:0/15(0%)

Query  1      LVFLILCFTIKRKTE  15
              +VF+ LCFT+KRKTE
Sbjct  27712  IVFITLCFTLKRKTE  27756


>Wuhan seafood market pneumonia virus isolate 2019-nCoV WHU02, complete genome
Sequence ID: MN988669.1 Length: 29881 
Range 1: 27711 to 27755

Score:27.3 bits(59), Expect:4e-04, 
Method:Compositional matrix adjust., 
Identities:11/15(73%), Positives:14/15(93%), Gaps:0/15(0%)

Query  1      LVFLILCFTIKRKTE  15
              +VF+ LCFT+KRKTE
Sbjct  27711  IVFITLCFTLKRKTE  27755


>Wuhan seafood market pneumonia virus isolate 2019-nCoV WHU01, complete genome
Sequence ID: MN988668.1 Length: 29881 
Range 1: 27711 to 27755

Score:27.3 bits(59), Expect:4e-04, 
Method:Compositional matrix adjust., 
Identities:11/15(73%), Positives:14/15(93%), Gaps:0/15(0%)

Query  1      LVFLILCFTIKRKTE  15
              +VF+ LCFT+KRKTE
Sbjct  27711  IVFITLCFTLKRKTE  27755


>Wuhan seafood market pneumonia virus isolate 2019-nCoV/USA-IL1/2020, complete genome
Sequence ID: MN988713.1 Length: 29882 
Range 1: 27712 to 27756

Score:27.3 bits(59), Expect:4e-04, 
Method:Compositional matrix adjust., 
Identities:11/15(73%), Positives:14/15(93%), Gaps:0/15(0%)

Query  1      LVFLILCFTIKRKTE  15
              +VF+ LCFT+KRKTE
Sbjct  27712  IVFITLCFTLKRKTE  27756


>Wuhan seafood market pneumonia virus isolate 2019-nCoV/USA-WA1/2020, complete genome
Sequence ID: MN985325.1 Length: 29882 
Range 1: 27712 to 27756

Score:27.3 bits(59), Expect:4e-04, 
Method:Compositional matrix adjust., 
Identities:11/15(73%), Positives:14/15(93%), Gaps:0/15(0%)

Query  1      LVFLILCFTIKRKTE  15
              +VF+ LCFT+KRKTE
Sbjct  27712  IVFITLCFTLKRKTE  27756


>Wuhan seafood market pneumonia virus isolate 2019-nCoV_HKU-SZ-002a_2020, complete genome
Sequence ID: MN938384.1 Length: 29838 
Range 1: 27680 to 27724

Score:27.3 bits(59), Expect:4e-04, 
Method:Compositional matrix adjust., 
Identities:11/15(73%), Positives:14/15(93%), Gaps:0/15(0%)

Query  1      LVFLILCFTIKRKTE  15
              +VF+ LCFT+KRKTE
Sbjct  27680  IVFITLCFTLKRKTE  27724


Query #1433: 40343 Query ID: lcl|Query_43297 Length: 10

No significant similarity found.


Query #1434: 40389 Query ID: lcl|Query_43298 Length: 21

Sequences producing significant alignments:
                                                                  Max    Total Query   E   Per.                  
Description                                                       Score  Score cover Value Ident  Accession        
Wuhan seafood market pneumonia virus isolate Wuhan-Hu-1,...       37.7   37.7  100%  1e-07 85.71  NC_045512.2      
Wuhan seafood market pneumonia virus isolate...                   37.7   37.7  100%  1e-07 85.71  MN975262.1       
Wuhan seafood market pneumonia virus isolate...                   37.7   37.7  100%  1e-07 85.71  MN994468.1       
Wuhan seafood market pneumonia virus isolate...                   37.7   37.7  100%  1e-07 85.71  MN997409.1       
Wuhan seafood market pneumonia virus isolate...                   37.7   37.7  100%  1e-07 85.71  MN994467.1       
Wuhan seafood market pneumonia virus isolate 2019-nCoV WHU02,...  37.7   37.7  100%  1e-07 85.71  MN988669.1       
Wuhan seafood market pneumonia virus isolate 2019-nCoV WHU01,...  37.7   37.7  100%  1e-07 85.71  MN988668.1       
Wuhan seafood market pneumonia virus isolate...                   37.7   37.7  100%  1e-07 85.71  MN988713.1       
Wuhan seafood market pneumonia virus isolate...                   37.7   37.7  100%  1e-07 85.71  MN985325.1       
Wuhan seafood market pneumonia virus isolate...                   37.7   37.7  100%  1e-07 85.71  MN938384.1       


Alignments:
>Wuhan seafood market pneumonia virus isolate Wuhan-Hu-1, complete genome
Sequence ID: NC_045512.2 Length: 29903 
>Wuhan seafood market pneumonia virus isolate Wuhan-Hu-1, complete genome
Sequence ID: MN908947.3 Length: 29903  
Range 1: 26934 to 26996

Score:37.7 bits(86), Expect:1e-07, 
Method:Compositional matrix adjust., 
Identities:18/21(86%), Positives:20/21(95%), Gaps:0/21(0%)

Query  1      LVIGAVIIRGHLRMAGHSLGR  21
              LVIGAVI+RGHLR+AGH LGR
Sbjct  26934  LVIGAVILRGHLRIAGHHLGR  26996


>Wuhan seafood market pneumonia virus isolate 2019-nCoV_HKU-SZ-005b_2020, complete genome
Sequence ID: MN975262.1 Length: 29891 
Range 1: 26934 to 26996

Score:37.7 bits(86), Expect:1e-07, 
Method:Compositional matrix adjust., 
Identities:18/21(86%), Positives:20/21(95%), Gaps:0/21(0%)

Query  1      LVIGAVIIRGHLRMAGHSLGR  21
              LVIGAVI+RGHLR+AGH LGR
Sbjct  26934  LVIGAVILRGHLRIAGHHLGR  26996


>Wuhan seafood market pneumonia virus isolate 2019-nCoV/USA-CA2/2020, complete genome
Sequence ID: MN994468.1 Length: 29883 
Range 1: 26934 to 26996

Score:37.7 bits(86), Expect:1e-07, 
Method:Compositional matrix adjust., 
Identities:18/21(86%), Positives:20/21(95%), Gaps:0/21(0%)

Query  1      LVIGAVIIRGHLRMAGHSLGR  21
              LVIGAVI+RGHLR+AGH LGR
Sbjct  26934  LVIGAVILRGHLRIAGHHLGR  26996


>Wuhan seafood market pneumonia virus isolate 2019-nCoV/USA-AZ1/2020, complete genome
Sequence ID: MN997409.1 Length: 29882 
Range 1: 26934 to 26996

Score:37.7 bits(86), Expect:1e-07, 
Method:Compositional matrix adjust., 
Identities:18/21(86%), Positives:20/21(95%), Gaps:0/21(0%)

Query  1      LVIGAVIIRGHLRMAGHSLGR  21
              LVIGAVI+RGHLR+AGH LGR
Sbjct  26934  LVIGAVILRGHLRIAGHHLGR  26996


>Wuhan seafood market pneumonia virus isolate 2019-nCoV/USA-CA1/2020, complete genome
Sequence ID: MN994467.1 Length: 29882 
Range 1: 26934 to 26996

Score:37.7 bits(86), Expect:1e-07, 
Method:Compositional matrix adjust., 
Identities:18/21(86%), Positives:20/21(95%), Gaps:0/21(0%)

Query  1      LVIGAVIIRGHLRMAGHSLGR  21
              LVIGAVI+RGHLR+AGH LGR
Sbjct  26934  LVIGAVILRGHLRIAGHHLGR  26996


>Wuhan seafood market pneumonia virus isolate 2019-nCoV WHU02, complete genome
Sequence ID: MN988669.1 Length: 29881 
Range 1: 26933 to 26995

Score:37.7 bits(86), Expect:1e-07, 
Method:Compositional matrix adjust., 
Identities:18/21(86%), Positives:20/21(95%), Gaps:0/21(0%)

Query  1      LVIGAVIIRGHLRMAGHSLGR  21
              LVIGAVI+RGHLR+AGH LGR
Sbjct  26933  LVIGAVILRGHLRIAGHHLGR  26995


>Wuhan seafood market pneumonia virus isolate 2019-nCoV WHU01, complete genome
Sequence ID: MN988668.1 Length: 29881 
Range 1: 26933 to 26995

Score:37.7 bits(86), Expect:1e-07, 
Method:Compositional matrix adjust., 
Identities:18/21(86%), Positives:20/21(95%), Gaps:0/21(0%)

Query  1      LVIGAVIIRGHLRMAGHSLGR  21
              LVIGAVI+RGHLR+AGH LGR
Sbjct  26933  LVIGAVILRGHLRIAGHHLGR  26995


>Wuhan seafood market pneumonia virus isolate 2019-nCoV/USA-IL1/2020, complete genome
Sequence ID: MN988713.1 Length: 29882 
Range 1: 26934 to 26996

Score:37.7 bits(86), Expect:1e-07, 
Method:Compositional matrix adjust., 
Identities:18/21(86%), Positives:20/21(95%), Gaps:0/21(0%)

Query  1      LVIGAVIIRGHLRMAGHSLGR  21
              LVIGAVI+RGHLR+AGH LGR
Sbjct  26934  LVIGAVILRGHLRIAGHHLGR  26996


>Wuhan seafood market pneumonia virus isolate 2019-nCoV/USA-WA1/2020, complete genome
Sequence ID: MN985325.1 Length: 29882 
Range 1: 26934 to 26996

Score:37.7 bits(86), Expect:1e-07, 
Method:Compositional matrix adjust., 
Identities:18/21(86%), Positives:20/21(95%), Gaps:0/21(0%)

Query  1      LVIGAVIIRGHLRMAGHSLGR  21
              LVIGAVI+RGHLR+AGH LGR
Sbjct  26934  LVIGAVILRGHLRIAGHHLGR  26996


>Wuhan seafood market pneumonia virus isolate 2019-nCoV_HKU-SZ-002a_2020, complete genome
Sequence ID: MN938384.1 Length: 29838 
Range 1: 26902 to 26964

Score:37.7 bits(86), Expect:1e-07, 
Method:Compositional matrix adjust., 
Identities:18/21(86%), Positives:20/21(95%), Gaps:0/21(0%)

Query  1      LVIGAVIIRGHLRMAGHSLGR  21
              LVIGAVI+RGHLR+AGH LGR
Sbjct  26902  LVIGAVILRGHLRIAGHHLGR  26964


Query #1435: 40390 Query ID: lcl|Query_43299 Length: 9

No significant similarity found.


Query #1436: 40391 Query ID: lcl|Query_43300 Length: 9

No significant similarity found.


Query #1437: 40392 Query ID: lcl|Query_43301 Length: 10

No significant similarity found.


Query #1438: 40449 Query ID: lcl|Query_43302 Length: 10

No significant similarity found.


Query #1439: 40450 Query ID: lcl|Query_43303 Length: 15

Sequences producing significant alignments:
                                                                  Max    Total Query   E   Per.                  
Description                                                       Score  Score cover Value Ident  Accession        
Wuhan seafood market pneumonia virus isolate Wuhan-Hu-1,...       30.0   30.0  100%  5e-05 93.33  NC_045512.2      
Wuhan seafood market pneumonia virus isolate...                   30.0   30.0  100%  5e-05 93.33  MN975262.1       
Wuhan seafood market pneumonia virus isolate...                   30.0   30.0  100%  5e-05 93.33  MN994468.1       
Wuhan seafood market pneumonia virus isolate...                   30.0   30.0  100%  5e-05 93.33  MN997409.1       
Wuhan seafood market pneumonia virus isolate...                   30.0   30.0  100%  5e-05 93.33  MN994467.1       
Wuhan seafood market pneumonia virus isolate 2019-nCoV WHU02,...  30.0   30.0  100%  5e-05 93.33  MN988669.1       
Wuhan seafood market pneumonia virus isolate 2019-nCoV WHU01,...  30.0   30.0  100%  5e-05 93.33  MN988668.1       
Wuhan seafood market pneumonia virus isolate...                   30.0   30.0  100%  5e-05 93.33  MN988713.1       
Wuhan seafood market pneumonia virus isolate...                   30.0   30.0  100%  5e-05 93.33  MN985325.1       
Wuhan seafood market pneumonia virus isolate...                   30.0   30.0  100%  5e-05 93.33  MN938384.1       


Alignments:
>Wuhan seafood market pneumonia virus isolate Wuhan-Hu-1, complete genome
Sequence ID: NC_045512.2 Length: 29903 
>Wuhan seafood market pneumonia virus isolate Wuhan-Hu-1, complete genome
Sequence ID: MN908947.3 Length: 29903  
Range 1: 11330 to 11374

Score:30.0 bits(66), Expect:5e-05, 
Method:Compositional matrix adjust., 
Identities:14/15(93%), Positives:15/15(100%), Gaps:0/15(0%)

Query  1      LVLLILMTARTVYDD  15
              +VLLILMTARTVYDD
Sbjct  11330  VVLLILMTARTVYDD  11374


>Wuhan seafood market pneumonia virus isolate 2019-nCoV_HKU-SZ-005b_2020, complete genome
Sequence ID: MN975262.1 Length: 29891 
Range 1: 11330 to 11374

Score:30.0 bits(66), Expect:5e-05, 
Method:Compositional matrix adjust., 
Identities:14/15(93%), Positives:15/15(100%), Gaps:0/15(0%)

Query  1      LVLLILMTARTVYDD  15
              +VLLILMTARTVYDD
Sbjct  11330  VVLLILMTARTVYDD  11374


>Wuhan seafood market pneumonia virus isolate 2019-nCoV/USA-CA2/2020, complete genome
Sequence ID: MN994468.1 Length: 29883 
Range 1: 11330 to 11374

Score:30.0 bits(66), Expect:5e-05, 
Method:Compositional matrix adjust., 
Identities:14/15(93%), Positives:15/15(100%), Gaps:0/15(0%)

Query  1      LVLLILMTARTVYDD  15
              +VLLILMTARTVYDD
Sbjct  11330  VVLLILMTARTVYDD  11374


>Wuhan seafood market pneumonia virus isolate 2019-nCoV/USA-AZ1/2020, complete genome
Sequence ID: MN997409.1 Length: 29882 
Range 1: 11330 to 11374

Score:30.0 bits(66), Expect:5e-05, 
Method:Compositional matrix adjust., 
Identities:14/15(93%), Positives:15/15(100%), Gaps:0/15(0%)

Query  1      LVLLILMTARTVYDD  15
              +VLLILMTARTVYDD
Sbjct  11330  VVLLILMTARTVYDD  11374


>Wuhan seafood market pneumonia virus isolate 2019-nCoV/USA-CA1/2020, complete genome
Sequence ID: MN994467.1 Length: 29882 
Range 1: 11330 to 11374

Score:30.0 bits(66), Expect:5e-05, 
Method:Compositional matrix adjust., 
Identities:14/15(93%), Positives:15/15(100%), Gaps:0/15(0%)

Query  1      LVLLILMTARTVYDD  15
              +VLLILMTARTVYDD
Sbjct  11330  VVLLILMTARTVYDD  11374


>Wuhan seafood market pneumonia virus isolate 2019-nCoV WHU02, complete genome
Sequence ID: MN988669.1 Length: 29881 
Range 1: 11329 to 11373

Score:30.0 bits(66), Expect:5e-05, 
Method:Compositional matrix adjust., 
Identities:14/15(93%), Positives:15/15(100%), Gaps:0/15(0%)

Query  1      LVLLILMTARTVYDD  15
              +VLLILMTARTVYDD
Sbjct  11329  VVLLILMTARTVYDD  11373


>Wuhan seafood market pneumonia virus isolate 2019-nCoV WHU01, complete genome
Sequence ID: MN988668.1 Length: 29881 
Range 1: 11329 to 11373

Score:30.0 bits(66), Expect:5e-05, 
Method:Compositional matrix adjust., 
Identities:14/15(93%), Positives:15/15(100%), Gaps:0/15(0%)

Query  1      LVLLILMTARTVYDD  15
              +VLLILMTARTVYDD
Sbjct  11329  VVLLILMTARTVYDD  11373


>Wuhan seafood market pneumonia virus isolate 2019-nCoV/USA-IL1/2020, complete genome
Sequence ID: MN988713.1 Length: 29882 
Range 1: 11330 to 11374

Score:30.0 bits(66), Expect:5e-05, 
Method:Compositional matrix adjust., 
Identities:14/15(93%), Positives:15/15(100%), Gaps:0/15(0%)

Query  1      LVLLILMTARTVYDD  15
              +VLLILMTARTVYDD
Sbjct  11330  VVLLILMTARTVYDD  11374


>Wuhan seafood market pneumonia virus isolate 2019-nCoV/USA-WA1/2020, complete genome
Sequence ID: MN985325.1 Length: 29882 
Range 1: 11330 to 11374

Score:30.0 bits(66), Expect:5e-05, 
Method:Compositional matrix adjust., 
Identities:14/15(93%), Positives:15/15(100%), Gaps:0/15(0%)

Query  1      LVLLILMTARTVYDD  15
              +VLLILMTARTVYDD
Sbjct  11330  VVLLILMTARTVYDD  11374


>Wuhan seafood market pneumonia virus isolate 2019-nCoV_HKU-SZ-002a_2020, complete genome
Sequence ID: MN938384.1 Length: 29838 
Range 1: 11298 to 11342

Score:30.0 bits(66), Expect:5e-05, 
Method:Compositional matrix adjust., 
Identities:14/15(93%), Positives:15/15(100%), Gaps:0/15(0%)

Query  1      LVLLILMTARTVYDD  15
              +VLLILMTARTVYDD
Sbjct  11298  VVLLILMTARTVYDD  11342


Query #1440: 40459 Query ID: lcl|Query_43304 Length: 9

No significant similarity found.


Query #1441: 40600 Query ID: lcl|Query_43305 Length: 9

No significant similarity found.


Query #1442: 40612 Query ID: lcl|Query_43306 Length: 15

Sequences producing significant alignments:
                                                                  Max    Total Query   E   Per.                  
Description                                                       Score  Score cover Value Ident  Accession        
Wuhan seafood market pneumonia virus isolate Wuhan-Hu-1,...       29.6   29.6  100%  6e-05 100.00 NC_045512.2      
Wuhan seafood market pneumonia virus isolate...                   29.6   29.6  100%  6e-05 100.00 MN975262.1       
Wuhan seafood market pneumonia virus isolate...                   29.6   29.6  100%  6e-05 100.00 MN994468.1       
Wuhan seafood market pneumonia virus isolate...                   29.6   29.6  100%  6e-05 100.00 MN997409.1       
Wuhan seafood market pneumonia virus isolate...                   29.6   29.6  100%  6e-05 100.00 MN994467.1       
Wuhan seafood market pneumonia virus isolate 2019-nCoV WHU02,...  29.6   29.6  100%  6e-05 100.00 MN988669.1       
Wuhan seafood market pneumonia virus isolate 2019-nCoV WHU01,...  29.6   29.6  100%  6e-05 100.00 MN988668.1       
Wuhan seafood market pneumonia virus isolate...                   29.6   29.6  100%  6e-05 100.00 MN988713.1       
Wuhan seafood market pneumonia virus isolate...                   29.6   29.6  100%  6e-05 100.00 MN985325.1       
Wuhan seafood market pneumonia virus isolate...                   29.6   29.6  100%  6e-05 100.00 MN938384.1       


Alignments:
>Wuhan seafood market pneumonia virus isolate Wuhan-Hu-1, complete genome
Sequence ID: NC_045512.2 Length: 29903 
>Wuhan seafood market pneumonia virus isolate Wuhan-Hu-1, complete genome
Sequence ID: MN908947.3 Length: 29903  
Range 1: 26326 to 26370

Score:29.6 bits(65), Expect:6e-05, 
Method:Compositional matrix adjust., 
Identities:15/15(100%), Positives:15/15(100%), Gaps:0/15(0%)

Query  1      LVTLAILTALRLCAY  15
              LVTLAILTALRLCAY
Sbjct  26326  LVTLAILTALRLCAY  26370


>Wuhan seafood market pneumonia virus isolate 2019-nCoV_HKU-SZ-005b_2020, complete genome
Sequence ID: MN975262.1 Length: 29891 
Range 1: 26326 to 26370

Score:29.6 bits(65), Expect:6e-05, 
Method:Compositional matrix adjust., 
Identities:15/15(100%), Positives:15/15(100%), Gaps:0/15(0%)

Query  1      LVTLAILTALRLCAY  15
              LVTLAILTALRLCAY
Sbjct  26326  LVTLAILTALRLCAY  26370


>Wuhan seafood market pneumonia virus isolate 2019-nCoV/USA-CA2/2020, complete genome
Sequence ID: MN994468.1 Length: 29883 
Range 1: 26326 to 26370

Score:29.6 bits(65), Expect:6e-05, 
Method:Compositional matrix adjust., 
Identities:15/15(100%), Positives:15/15(100%), Gaps:0/15(0%)

Query  1      LVTLAILTALRLCAY  15
              LVTLAILTALRLCAY
Sbjct  26326  LVTLAILTALRLCAY  26370


>Wuhan seafood market pneumonia virus isolate 2019-nCoV/USA-AZ1/2020, complete genome
Sequence ID: MN997409.1 Length: 29882 
Range 1: 26326 to 26370

Score:29.6 bits(65), Expect:6e-05, 
Method:Compositional matrix adjust., 
Identities:15/15(100%), Positives:15/15(100%), Gaps:0/15(0%)

Query  1      LVTLAILTALRLCAY  15
              LVTLAILTALRLCAY
Sbjct  26326  LVTLAILTALRLCAY  26370


>Wuhan seafood market pneumonia virus isolate 2019-nCoV/USA-CA1/2020, complete genome
Sequence ID: MN994467.1 Length: 29882 
Range 1: 26326 to 26370

Score:29.6 bits(65), Expect:6e-05, 
Method:Compositional matrix adjust., 
Identities:15/15(100%), Positives:15/15(100%), Gaps:0/15(0%)

Query  1      LVTLAILTALRLCAY  15
              LVTLAILTALRLCAY
Sbjct  26326  LVTLAILTALRLCAY  26370


>Wuhan seafood market pneumonia virus isolate 2019-nCoV WHU02, complete genome
Sequence ID: MN988669.1 Length: 29881 
Range 1: 26325 to 26369

Score:29.6 bits(65), Expect:6e-05, 
Method:Compositional matrix adjust., 
Identities:15/15(100%), Positives:15/15(100%), Gaps:0/15(0%)

Query  1      LVTLAILTALRLCAY  15
              LVTLAILTALRLCAY
Sbjct  26325  LVTLAILTALRLCAY  26369


>Wuhan seafood market pneumonia virus isolate 2019-nCoV WHU01, complete genome
Sequence ID: MN988668.1 Length: 29881 
Range 1: 26325 to 26369

Score:29.6 bits(65), Expect:6e-05, 
Method:Compositional matrix adjust., 
Identities:15/15(100%), Positives:15/15(100%), Gaps:0/15(0%)

Query  1      LVTLAILTALRLCAY  15
              LVTLAILTALRLCAY
Sbjct  26325  LVTLAILTALRLCAY  26369


>Wuhan seafood market pneumonia virus isolate 2019-nCoV/USA-IL1/2020, complete genome
Sequence ID: MN988713.1 Length: 29882 
Range 1: 26326 to 26370

Score:29.6 bits(65), Expect:6e-05, 
Method:Compositional matrix adjust., 
Identities:15/15(100%), Positives:15/15(100%), Gaps:0/15(0%)

Query  1      LVTLAILTALRLCAY  15
              LVTLAILTALRLCAY
Sbjct  26326  LVTLAILTALRLCAY  26370


>Wuhan seafood market pneumonia virus isolate 2019-nCoV/USA-WA1/2020, complete genome
Sequence ID: MN985325.1 Length: 29882 
Range 1: 26326 to 26370

Score:29.6 bits(65), Expect:6e-05, 
Method:Compositional matrix adjust., 
Identities:15/15(100%), Positives:15/15(100%), Gaps:0/15(0%)

Query  1      LVTLAILTALRLCAY  15
              LVTLAILTALRLCAY
Sbjct  26326  LVTLAILTALRLCAY  26370


>Wuhan seafood market pneumonia virus isolate 2019-nCoV_HKU-SZ-002a_2020, complete genome
Sequence ID: MN938384.1 Length: 29838 
Range 1: 26294 to 26338

Score:29.6 bits(65), Expect:6e-05, 
Method:Compositional matrix adjust., 
Identities:15/15(100%), Positives:15/15(100%), Gaps:0/15(0%)

Query  1      LVTLAILTALRLCAY  15
              LVTLAILTALRLCAY
Sbjct  26294  LVTLAILTALRLCAY  26338


Query #1443: 40613 Query ID: lcl|Query_43307 Length: 15

Sequences producing significant alignments:
                                                                  Max    Total Query   E   Per.                  
Description                                                       Score  Score cover Value Ident  Accession        
Wuhan seafood market pneumonia virus isolate Wuhan-Hu-1,...       32.0   32.0  100%  1e-05 86.67  NC_045512.2      
Wuhan seafood market pneumonia virus isolate...                   32.0   32.0  100%  1e-05 86.67  MN975262.1       
Wuhan seafood market pneumonia virus isolate...                   32.0   32.0  100%  1e-05 86.67  MN994468.1       
Wuhan seafood market pneumonia virus isolate...                   32.0   32.0  100%  1e-05 86.67  MN997409.1       
Wuhan seafood market pneumonia virus isolate...                   32.0   32.0  100%  1e-05 86.67  MN994467.1       
Wuhan seafood market pneumonia virus isolate 2019-nCoV WHU02,...  32.0   32.0  100%  1e-05 86.67  MN988669.1       
Wuhan seafood market pneumonia virus isolate 2019-nCoV WHU01,...  32.0   32.0  100%  1e-05 86.67  MN988668.1       
Wuhan seafood market pneumonia virus isolate...                   32.0   32.0  100%  1e-05 86.67  MN988713.1       
Wuhan seafood market pneumonia virus isolate...                   32.0   32.0  100%  1e-05 86.67  MN985325.1       
Wuhan seafood market pneumonia virus isolate...                   32.0   32.0  100%  1e-05 86.67  MN938384.1       


Alignments:
>Wuhan seafood market pneumonia virus isolate Wuhan-Hu-1, complete genome
Sequence ID: NC_045512.2 Length: 29903 
>Wuhan seafood market pneumonia virus isolate Wuhan-Hu-1, complete genome
Sequence ID: MN908947.3 Length: 29903  
Range 1: 4598 to 4642

Score:32.0 bits(71), Expect:1e-05, 
Method:Compositional matrix adjust., 
Identities:13/15(87%), Positives:14/15(93%), Gaps:0/15(0%)

Query  1     LVTMPIGYVTHGFNL  15
             LVTMP+GYVTHG NL
Sbjct  4598  LVTMPLGYVTHGLNL  4642


>Wuhan seafood market pneumonia virus isolate 2019-nCoV_HKU-SZ-005b_2020, complete genome
Sequence ID: MN975262.1 Length: 29891 
Range 1: 4598 to 4642

Score:32.0 bits(71), Expect:1e-05, 
Method:Compositional matrix adjust., 
Identities:13/15(87%), Positives:14/15(93%), Gaps:0/15(0%)

Query  1     LVTMPIGYVTHGFNL  15
             LVTMP+GYVTHG NL
Sbjct  4598  LVTMPLGYVTHGLNL  4642


>Wuhan seafood market pneumonia virus isolate 2019-nCoV/USA-CA2/2020, complete genome
Sequence ID: MN994468.1 Length: 29883 
Range 1: 4598 to 4642

Score:32.0 bits(71), Expect:1e-05, 
Method:Compositional matrix adjust., 
Identities:13/15(87%), Positives:14/15(93%), Gaps:0/15(0%)

Query  1     LVTMPIGYVTHGFNL  15
             LVTMP+GYVTHG NL
Sbjct  4598  LVTMPLGYVTHGLNL  4642


>Wuhan seafood market pneumonia virus isolate 2019-nCoV/USA-AZ1/2020, complete genome
Sequence ID: MN997409.1 Length: 29882 
Range 1: 4598 to 4642

Score:32.0 bits(71), Expect:1e-05, 
Method:Compositional matrix adjust., 
Identities:13/15(87%), Positives:14/15(93%), Gaps:0/15(0%)

Query  1     LVTMPIGYVTHGFNL  15
             LVTMP+GYVTHG NL
Sbjct  4598  LVTMPLGYVTHGLNL  4642


>Wuhan seafood market pneumonia virus isolate 2019-nCoV/USA-CA1/2020, complete genome
Sequence ID: MN994467.1 Length: 29882 
Range 1: 4598 to 4642

Score:32.0 bits(71), Expect:1e-05, 
Method:Compositional matrix adjust., 
Identities:13/15(87%), Positives:14/15(93%), Gaps:0/15(0%)

Query  1     LVTMPIGYVTHGFNL  15
             LVTMP+GYVTHG NL
Sbjct  4598  LVTMPLGYVTHGLNL  4642


>Wuhan seafood market pneumonia virus isolate 2019-nCoV WHU02, complete genome
Sequence ID: MN988669.1 Length: 29881 
Range 1: 4597 to 4641

Score:32.0 bits(71), Expect:1e-05, 
Method:Compositional matrix adjust., 
Identities:13/15(87%), Positives:14/15(93%), Gaps:0/15(0%)

Query  1     LVTMPIGYVTHGFNL  15
             LVTMP+GYVTHG NL
Sbjct  4597  LVTMPLGYVTHGLNL  4641


>Wuhan seafood market pneumonia virus isolate 2019-nCoV WHU01, complete genome
Sequence ID: MN988668.1 Length: 29881 
Range 1: 4597 to 4641

Score:32.0 bits(71), Expect:1e-05, 
Method:Compositional matrix adjust., 
Identities:13/15(87%), Positives:14/15(93%), Gaps:0/15(0%)

Query  1     LVTMPIGYVTHGFNL  15
             LVTMP+GYVTHG NL
Sbjct  4597  LVTMPLGYVTHGLNL  4641


>Wuhan seafood market pneumonia virus isolate 2019-nCoV/USA-IL1/2020, complete genome
Sequence ID: MN988713.1 Length: 29882 
Range 1: 4598 to 4642

Score:32.0 bits(71), Expect:1e-05, 
Method:Compositional matrix adjust., 
Identities:13/15(87%), Positives:14/15(93%), Gaps:0/15(0%)

Query  1     LVTMPIGYVTHGFNL  15
             LVTMP+GYVTHG NL
Sbjct  4598  LVTMPLGYVTHGLNL  4642


>Wuhan seafood market pneumonia virus isolate 2019-nCoV/USA-WA1/2020, complete genome
Sequence ID: MN985325.1 Length: 29882 
Range 1: 4598 to 4642

Score:32.0 bits(71), Expect:1e-05, 
Method:Compositional matrix adjust., 
Identities:13/15(87%), Positives:14/15(93%), Gaps:0/15(0%)

Query  1     LVTMPIGYVTHGFNL  15
             LVTMP+GYVTHG NL
Sbjct  4598  LVTMPLGYVTHGLNL  4642


>Wuhan seafood market pneumonia virus isolate 2019-nCoV_HKU-SZ-002a_2020, complete genome
Sequence ID: MN938384.1 Length: 29838 
Range 1: 4566 to 4610

Score:32.0 bits(71), Expect:1e-05, 
Method:Compositional matrix adjust., 
Identities:13/15(87%), Positives:14/15(93%), Gaps:0/15(0%)

Query  1     LVTMPIGYVTHGFNL  15
             LVTMP+GYVTHG NL
Sbjct  4566  LVTMPLGYVTHGLNL  4610


Query #1444: 40677 Query ID: lcl|Query_43308 Length: 9

No significant similarity found.


Query #1445: 40685 Query ID: lcl|Query_43309 Length: 9

No significant similarity found.


Query #1446: 40731 Query ID: lcl|Query_43310 Length: 10

No significant similarity found.


Query #1447: 40748 Query ID: lcl|Query_43311 Length: 9

No significant similarity found.


Query #1448: 40753 Query ID: lcl|Query_43312 Length: 10

No significant similarity found.


Query #1449: 40786 Query ID: lcl|Query_43313 Length: 9

No significant similarity found.


Query #1450: 40797 Query ID: lcl|Query_43314 Length: 9

No significant similarity found.


Query #1451: 40798 Query ID: lcl|Query_43315 Length: 10

No significant similarity found.


Query #1452: 40818 Query ID: lcl|Query_43316 Length: 10

No significant similarity found.


Query #1453: 40820 Query ID: lcl|Query_43317 Length: 15

Sequences producing significant alignments:
                                                                  Max    Total Query   E   Per.                  
Description                                                       Score  Score cover Value Ident  Accession        
Wuhan seafood market pneumonia virus isolate Wuhan-Hu-1,...       36.2   36.2  100%  4e-07 100.00 NC_045512.2      
Wuhan seafood market pneumonia virus isolate...                   36.2   36.2  100%  4e-07 100.00 MN975262.1       
Wuhan seafood market pneumonia virus isolate...                   36.2   36.2  100%  4e-07 100.00 MN994468.1       
Wuhan seafood market pneumonia virus isolate...                   36.2   36.2  100%  4e-07 100.00 MN997409.1       
Wuhan seafood market pneumonia virus isolate...                   36.2   36.2  100%  4e-07 100.00 MN994467.1       
Wuhan seafood market pneumonia virus isolate 2019-nCoV WHU02,...  36.2   36.2  100%  4e-07 100.00 MN988669.1       
Wuhan seafood market pneumonia virus isolate 2019-nCoV WHU01,...  36.2   36.2  100%  4e-07 100.00 MN988668.1       
Wuhan seafood market pneumonia virus isolate...                   36.2   36.2  100%  4e-07 100.00 MN988713.1       
Wuhan seafood market pneumonia virus isolate...                   36.2   36.2  100%  4e-07 100.00 MN985325.1       
Wuhan seafood market pneumonia virus isolate...                   36.2   36.2  100%  4e-07 100.00 MN938384.1       


Alignments:
>Wuhan seafood market pneumonia virus isolate Wuhan-Hu-1, complete genome
Sequence ID: NC_045512.2 Length: 29903 
>Wuhan seafood market pneumonia virus isolate Wuhan-Hu-1, complete genome
Sequence ID: MN908947.3 Length: 29903  
Range 1: 20698 to 20742

Score:36.2 bits(82), Expect:4e-07, 
Method:Composition-based stats., 
Identities:15/15(100%), Positives:15/15(100%), Gaps:0/15(0%)

Query  1      LYKMQRMLLEKCDLQ  15
              LYKMQRMLLEKCDLQ
Sbjct  20698  LYKMQRMLLEKCDLQ  20742


>Wuhan seafood market pneumonia virus isolate 2019-nCoV_HKU-SZ-005b_2020, complete genome
Sequence ID: MN975262.1 Length: 29891 
Range 1: 20698 to 20742

Score:36.2 bits(82), Expect:4e-07, 
Method:Composition-based stats., 
Identities:15/15(100%), Positives:15/15(100%), Gaps:0/15(0%)

Query  1      LYKMQRMLLEKCDLQ  15
              LYKMQRMLLEKCDLQ
Sbjct  20698  LYKMQRMLLEKCDLQ  20742


>Wuhan seafood market pneumonia virus isolate 2019-nCoV/USA-CA2/2020, complete genome
Sequence ID: MN994468.1 Length: 29883 
Range 1: 20698 to 20742

Score:36.2 bits(82), Expect:4e-07, 
Method:Composition-based stats., 
Identities:15/15(100%), Positives:15/15(100%), Gaps:0/15(0%)

Query  1      LYKMQRMLLEKCDLQ  15
              LYKMQRMLLEKCDLQ
Sbjct  20698  LYKMQRMLLEKCDLQ  20742


>Wuhan seafood market pneumonia virus isolate 2019-nCoV/USA-AZ1/2020, complete genome
Sequence ID: MN997409.1 Length: 29882 
Range 1: 20698 to 20742

Score:36.2 bits(82), Expect:4e-07, 
Method:Composition-based stats., 
Identities:15/15(100%), Positives:15/15(100%), Gaps:0/15(0%)

Query  1      LYKMQRMLLEKCDLQ  15
              LYKMQRMLLEKCDLQ
Sbjct  20698  LYKMQRMLLEKCDLQ  20742


>Wuhan seafood market pneumonia virus isolate 2019-nCoV/USA-CA1/2020, complete genome
Sequence ID: MN994467.1 Length: 29882 
Range 1: 20698 to 20742

Score:36.2 bits(82), Expect:4e-07, 
Method:Composition-based stats., 
Identities:15/15(100%), Positives:15/15(100%), Gaps:0/15(0%)

Query  1      LYKMQRMLLEKCDLQ  15
              LYKMQRMLLEKCDLQ
Sbjct  20698  LYKMQRMLLEKCDLQ  20742


>Wuhan seafood market pneumonia virus isolate 2019-nCoV WHU02, complete genome
Sequence ID: MN988669.1 Length: 29881 
Range 1: 20697 to 20741

Score:36.2 bits(82), Expect:4e-07, 
Method:Composition-based stats., 
Identities:15/15(100%), Positives:15/15(100%), Gaps:0/15(0%)

Query  1      LYKMQRMLLEKCDLQ  15
              LYKMQRMLLEKCDLQ
Sbjct  20697  LYKMQRMLLEKCDLQ  20741


>Wuhan seafood market pneumonia virus isolate 2019-nCoV WHU01, complete genome
Sequence ID: MN988668.1 Length: 29881 
Range 1: 20697 to 20741

Score:36.2 bits(82), Expect:4e-07, 
Method:Composition-based stats., 
Identities:15/15(100%), Positives:15/15(100%), Gaps:0/15(0%)

Query  1      LYKMQRMLLEKCDLQ  15
              LYKMQRMLLEKCDLQ
Sbjct  20697  LYKMQRMLLEKCDLQ  20741


>Wuhan seafood market pneumonia virus isolate 2019-nCoV/USA-IL1/2020, complete genome
Sequence ID: MN988713.1 Length: 29882 
Range 1: 20698 to 20742

Score:36.2 bits(82), Expect:4e-07, 
Method:Composition-based stats., 
Identities:15/15(100%), Positives:15/15(100%), Gaps:0/15(0%)

Query  1      LYKMQRMLLEKCDLQ  15
              LYKMQRMLLEKCDLQ
Sbjct  20698  LYKMQRMLLEKCDLQ  20742


>Wuhan seafood market pneumonia virus isolate 2019-nCoV/USA-WA1/2020, complete genome
Sequence ID: MN985325.1 Length: 29882 
Range 1: 20698 to 20742

Score:36.2 bits(82), Expect:4e-07, 
Method:Composition-based stats., 
Identities:15/15(100%), Positives:15/15(100%), Gaps:0/15(0%)

Query  1      LYKMQRMLLEKCDLQ  15
              LYKMQRMLLEKCDLQ
Sbjct  20698  LYKMQRMLLEKCDLQ  20742


>Wuhan seafood market pneumonia virus isolate 2019-nCoV_HKU-SZ-002a_2020, complete genome
Sequence ID: MN938384.1 Length: 29838 
Range 1: 20666 to 20710

Score:36.2 bits(82), Expect:4e-07, 
Method:Composition-based stats., 
Identities:15/15(100%), Positives:15/15(100%), Gaps:0/15(0%)

Query  1      LYKMQRMLLEKCDLQ  15
              LYKMQRMLLEKCDLQ
Sbjct  20666  LYKMQRMLLEKCDLQ  20710


Query #1454: 40851 Query ID: lcl|Query_43318 Length: 9

No significant similarity found.


Query #1455: 40852 Query ID: lcl|Query_43319 Length: 10

No significant similarity found.


Query #1456: 40855 Query ID: lcl|Query_43320 Length: 9

No significant similarity found.


Query #1457: 40884 Query ID: lcl|Query_43321 Length: 10

No significant similarity found.


Query #1458: 40905 Query ID: lcl|Query_43322 Length: 17

Sequences producing significant alignments:
                                                                  Max    Total Query   E   Per.                  
Description                                                       Score  Score cover Value Ident  Accession        
Wuhan seafood market pneumonia virus isolate Wuhan-Hu-1,...       33.5   33.5  100%  3e-06 82.35  NC_045512.2      
Wuhan seafood market pneumonia virus isolate...                   33.5   33.5  100%  3e-06 82.35  MN975262.1       
Wuhan seafood market pneumonia virus isolate...                   33.5   33.5  100%  3e-06 82.35  MN994468.1       
Wuhan seafood market pneumonia virus isolate...                   33.5   33.5  100%  3e-06 82.35  MN997409.1       
Wuhan seafood market pneumonia virus isolate...                   33.5   33.5  100%  3e-06 82.35  MN994467.1       
Wuhan seafood market pneumonia virus isolate 2019-nCoV WHU02,...  33.5   33.5  100%  3e-06 82.35  MN988669.1       
Wuhan seafood market pneumonia virus isolate 2019-nCoV WHU01,...  33.5   33.5  100%  3e-06 82.35  MN988668.1       
Wuhan seafood market pneumonia virus isolate...                   33.5   33.5  100%  3e-06 82.35  MN988713.1       
Wuhan seafood market pneumonia virus isolate...                   33.5   33.5  100%  3e-06 82.35  MN985325.1       
Wuhan seafood market pneumonia virus isolate...                   33.5   33.5  100%  3e-06 82.35  MN938384.1       


Alignments:
>Wuhan seafood market pneumonia virus isolate Wuhan-Hu-1, complete genome
Sequence ID: NC_045512.2 Length: 29903 
>Wuhan seafood market pneumonia virus isolate Wuhan-Hu-1, complete genome
Sequence ID: MN908947.3 Length: 29903  
Range 1: 23393 to 23443

Score:33.5 bits(75), Expect:3e-06, 
Method:Composition-based stats., 
Identities:14/17(82%), Positives:15/17(88%), Gaps:0/17(0%)

Query  1      LYQDVNCTDVSTAIHAD  17
              LYQDVNCT+V  AIHAD
Sbjct  23393  LYQDVNCTEVPVAIHAD  23443


>Wuhan seafood market pneumonia virus isolate 2019-nCoV_HKU-SZ-005b_2020, complete genome
Sequence ID: MN975262.1 Length: 29891 
Range 1: 23393 to 23443

Score:33.5 bits(75), Expect:3e-06, 
Method:Composition-based stats., 
Identities:14/17(82%), Positives:15/17(88%), Gaps:0/17(0%)

Query  1      LYQDVNCTDVSTAIHAD  17
              LYQDVNCT+V  AIHAD
Sbjct  23393  LYQDVNCTEVPVAIHAD  23443


>Wuhan seafood market pneumonia virus isolate 2019-nCoV/USA-CA2/2020, complete genome
Sequence ID: MN994468.1 Length: 29883 
Range 1: 23393 to 23443

Score:33.5 bits(75), Expect:3e-06, 
Method:Composition-based stats., 
Identities:14/17(82%), Positives:15/17(88%), Gaps:0/17(0%)

Query  1      LYQDVNCTDVSTAIHAD  17
              LYQDVNCT+V  AIHAD
Sbjct  23393  LYQDVNCTEVPVAIHAD  23443


>Wuhan seafood market pneumonia virus isolate 2019-nCoV/USA-AZ1/2020, complete genome
Sequence ID: MN997409.1 Length: 29882 
Range 1: 23393 to 23443

Score:33.5 bits(75), Expect:3e-06, 
Method:Composition-based stats., 
Identities:14/17(82%), Positives:15/17(88%), Gaps:0/17(0%)

Query  1      LYQDVNCTDVSTAIHAD  17
              LYQDVNCT+V  AIHAD
Sbjct  23393  LYQDVNCTEVPVAIHAD  23443


>Wuhan seafood market pneumonia virus isolate 2019-nCoV/USA-CA1/2020, complete genome
Sequence ID: MN994467.1 Length: 29882 
Range 1: 23393 to 23443

Score:33.5 bits(75), Expect:3e-06, 
Method:Composition-based stats., 
Identities:14/17(82%), Positives:15/17(88%), Gaps:0/17(0%)

Query  1      LYQDVNCTDVSTAIHAD  17
              LYQDVNCT+V  AIHAD
Sbjct  23393  LYQDVNCTEVPVAIHAD  23443


>Wuhan seafood market pneumonia virus isolate 2019-nCoV WHU02, complete genome
Sequence ID: MN988669.1 Length: 29881 
Range 1: 23392 to 23442

Score:33.5 bits(75), Expect:3e-06, 
Method:Composition-based stats., 
Identities:14/17(82%), Positives:15/17(88%), Gaps:0/17(0%)

Query  1      LYQDVNCTDVSTAIHAD  17
              LYQDVNCT+V  AIHAD
Sbjct  23392  LYQDVNCTEVPVAIHAD  23442


>Wuhan seafood market pneumonia virus isolate 2019-nCoV WHU01, complete genome
Sequence ID: MN988668.1 Length: 29881 
Range 1: 23392 to 23442

Score:33.5 bits(75), Expect:3e-06, 
Method:Composition-based stats., 
Identities:14/17(82%), Positives:15/17(88%), Gaps:0/17(0%)

Query  1      LYQDVNCTDVSTAIHAD  17
              LYQDVNCT+V  AIHAD
Sbjct  23392  LYQDVNCTEVPVAIHAD  23442


>Wuhan seafood market pneumonia virus isolate 2019-nCoV/USA-IL1/2020, complete genome
Sequence ID: MN988713.1 Length: 29882 
Range 1: 23393 to 23443

Score:33.5 bits(75), Expect:3e-06, 
Method:Composition-based stats., 
Identities:14/17(82%), Positives:15/17(88%), Gaps:0/17(0%)

Query  1      LYQDVNCTDVSTAIHAD  17
              LYQDVNCT+V  AIHAD
Sbjct  23393  LYQDVNCTEVPVAIHAD  23443


>Wuhan seafood market pneumonia virus isolate 2019-nCoV/USA-WA1/2020, complete genome
Sequence ID: MN985325.1 Length: 29882 
Range 1: 23393 to 23443

Score:33.5 bits(75), Expect:3e-06, 
Method:Composition-based stats., 
Identities:14/17(82%), Positives:15/17(88%), Gaps:0/17(0%)

Query  1      LYQDVNCTDVSTAIHAD  17
              LYQDVNCT+V  AIHAD
Sbjct  23393  LYQDVNCTEVPVAIHAD  23443


>Wuhan seafood market pneumonia virus isolate 2019-nCoV_HKU-SZ-002a_2020, complete genome
Sequence ID: MN938384.1 Length: 29838 
Range 1: 23361 to 23411

Score:33.5 bits(75), Expect:3e-06, 
Method:Composition-based stats., 
Identities:14/17(82%), Positives:15/17(88%), Gaps:0/17(0%)

Query  1      LYQDVNCTDVSTAIHAD  17
              LYQDVNCT+V  AIHAD
Sbjct  23361  LYQDVNCTEVPVAIHAD  23411


Query #1459: 40914 Query ID: lcl|Query_43323 Length: 9

No significant similarity found.


Query #1460: 40931 Query ID: lcl|Query_43324 Length: 15

Sequences producing significant alignments:
                                                                  Max    Total Query   E   Per.                  
Description                                                       Score  Score cover Value Ident  Accession        
Wuhan seafood market pneumonia virus isolate Wuhan-Hu-1,...       25.4   25.4  100%  0.002 80.00  NC_045512.2      
Wuhan seafood market pneumonia virus isolate...                   25.4   25.4  100%  0.002 80.00  MN975262.1       
Wuhan seafood market pneumonia virus isolate...                   25.4   25.4  100%  0.002 80.00  MN994468.1       
Wuhan seafood market pneumonia virus isolate...                   25.4   25.4  100%  0.002 80.00  MN997409.1       
Wuhan seafood market pneumonia virus isolate...                   25.4   25.4  100%  0.002 80.00  MN994467.1       
Wuhan seafood market pneumonia virus isolate 2019-nCoV WHU02,...  25.4   25.4  100%  0.002 80.00  MN988669.1       
Wuhan seafood market pneumonia virus isolate 2019-nCoV WHU01,...  25.4   25.4  100%  0.002 80.00  MN988668.1       
Wuhan seafood market pneumonia virus isolate...                   25.4   25.4  100%  0.002 80.00  MN988713.1       
Wuhan seafood market pneumonia virus isolate...                   25.4   25.4  100%  0.002 80.00  MN985325.1       
Wuhan seafood market pneumonia virus isolate...                   25.4   25.4  100%  0.002 80.00  MN938384.1       


Alignments:
>Wuhan seafood market pneumonia virus isolate Wuhan-Hu-1, complete genome
Sequence ID: NC_045512.2 Length: 29903 
>Wuhan seafood market pneumonia virus isolate Wuhan-Hu-1, complete genome
Sequence ID: MN908947.3 Length: 29903  
Range 1: 5798 to 5842

Score:25.4 bits(54), Expect:0.002, 
Method:Composition-based stats., 
Identities:12/15(80%), Positives:12/15(80%), Gaps:0/15(0%)

Query  1     LYRIDGAHLTKMSEY  15
             LY IDGA LTK SEY
Sbjct  5798  LYCIDGALLTKSSEY  5842


>Wuhan seafood market pneumonia virus isolate 2019-nCoV_HKU-SZ-005b_2020, complete genome
Sequence ID: MN975262.1 Length: 29891 
Range 1: 5798 to 5842

Score:25.4 bits(54), Expect:0.002, 
Method:Composition-based stats., 
Identities:12/15(80%), Positives:12/15(80%), Gaps:0/15(0%)

Query  1     LYRIDGAHLTKMSEY  15
             LY IDGA LTK SEY
Sbjct  5798  LYCIDGALLTKSSEY  5842


>Wuhan seafood market pneumonia virus isolate 2019-nCoV/USA-CA2/2020, complete genome
Sequence ID: MN994468.1 Length: 29883 
Range 1: 5798 to 5842

Score:25.4 bits(54), Expect:0.002, 
Method:Composition-based stats., 
Identities:12/15(80%), Positives:12/15(80%), Gaps:0/15(0%)

Query  1     LYRIDGAHLTKMSEY  15
             LY IDGA LTK SEY
Sbjct  5798  LYCIDGALLTKSSEY  5842


>Wuhan seafood market pneumonia virus isolate 2019-nCoV/USA-AZ1/2020, complete genome
Sequence ID: MN997409.1 Length: 29882 
Range 1: 5798 to 5842

Score:25.4 bits(54), Expect:0.002, 
Method:Composition-based stats., 
Identities:12/15(80%), Positives:12/15(80%), Gaps:0/15(0%)

Query  1     LYRIDGAHLTKMSEY  15
             LY IDGA LTK SEY
Sbjct  5798  LYCIDGALLTKSSEY  5842


>Wuhan seafood market pneumonia virus isolate 2019-nCoV/USA-CA1/2020, complete genome
Sequence ID: MN994467.1 Length: 29882 
Range 1: 5798 to 5842

Score:25.4 bits(54), Expect:0.002, 
Method:Composition-based stats., 
Identities:12/15(80%), Positives:12/15(80%), Gaps:0/15(0%)

Query  1     LYRIDGAHLTKMSEY  15
             LY IDGA LTK SEY
Sbjct  5798  LYCIDGALLTKSSEY  5842


>Wuhan seafood market pneumonia virus isolate 2019-nCoV WHU02, complete genome
Sequence ID: MN988669.1 Length: 29881 
Range 1: 5797 to 5841

Score:25.4 bits(54), Expect:0.002, 
Method:Composition-based stats., 
Identities:12/15(80%), Positives:12/15(80%), Gaps:0/15(0%)

Query  1     LYRIDGAHLTKMSEY  15
             LY IDGA LTK SEY
Sbjct  5797  LYCIDGALLTKSSEY  5841


>Wuhan seafood market pneumonia virus isolate 2019-nCoV WHU01, complete genome
Sequence ID: MN988668.1 Length: 29881 
Range 1: 5797 to 5841

Score:25.4 bits(54), Expect:0.002, 
Method:Composition-based stats., 
Identities:12/15(80%), Positives:12/15(80%), Gaps:0/15(0%)

Query  1     LYRIDGAHLTKMSEY  15
             LY IDGA LTK SEY
Sbjct  5797  LYCIDGALLTKSSEY  5841


>Wuhan seafood market pneumonia virus isolate 2019-nCoV/USA-IL1/2020, complete genome
Sequence ID: MN988713.1 Length: 29882 
Range 1: 5798 to 5842

Score:25.4 bits(54), Expect:0.002, 
Method:Composition-based stats., 
Identities:12/15(80%), Positives:12/15(80%), Gaps:0/15(0%)

Query  1     LYRIDGAHLTKMSEY  15
             LY IDGA LTK SEY
Sbjct  5798  LYCIDGALLTKSSEY  5842


>Wuhan seafood market pneumonia virus isolate 2019-nCoV/USA-WA1/2020, complete genome
Sequence ID: MN985325.1 Length: 29882 
Range 1: 5798 to 5842

Score:25.4 bits(54), Expect:0.002, 
Method:Composition-based stats., 
Identities:12/15(80%), Positives:12/15(80%), Gaps:0/15(0%)

Query  1     LYRIDGAHLTKMSEY  15
             LY IDGA LTK SEY
Sbjct  5798  LYCIDGALLTKSSEY  5842


>Wuhan seafood market pneumonia virus isolate 2019-nCoV_HKU-SZ-002a_2020, complete genome
Sequence ID: MN938384.1 Length: 29838 
Range 1: 5766 to 5810

Score:25.4 bits(54), Expect:0.002, 
Method:Composition-based stats., 
Identities:12/15(80%), Positives:12/15(80%), Gaps:0/15(0%)

Query  1     LYRIDGAHLTKMSEY  15
             LY IDGA LTK SEY
Sbjct  5766  LYCIDGALLTKSSEY  5810


Query #1461: 40989 Query ID: lcl|Query_43325 Length: 15

No significant similarity found.


Query #1462: 40993 Query ID: lcl|Query_43326 Length: 10

No significant similarity found.


Query #1463: 41008 Query ID: lcl|Query_43327 Length: 15

Sequences producing significant alignments:
                                                                  Max    Total Query   E   Per.                  
Description                                                       Score  Score cover Value Ident  Accession        
Wuhan seafood market pneumonia virus isolate Wuhan-Hu-1,...       29.6   29.6  100%  6e-05 80.00  NC_045512.2      
Wuhan seafood market pneumonia virus isolate...                   29.6   29.6  100%  6e-05 80.00  MN975262.1       
Wuhan seafood market pneumonia virus isolate...                   29.6   29.6  100%  6e-05 80.00  MN994468.1       
Wuhan seafood market pneumonia virus isolate...                   29.6   29.6  100%  6e-05 80.00  MN997409.1       
Wuhan seafood market pneumonia virus isolate...                   29.6   29.6  100%  6e-05 80.00  MN994467.1       
Wuhan seafood market pneumonia virus isolate 2019-nCoV WHU02,...  29.6   29.6  100%  6e-05 80.00  MN988669.1       
Wuhan seafood market pneumonia virus isolate 2019-nCoV WHU01,...  29.6   29.6  100%  6e-05 80.00  MN988668.1       
Wuhan seafood market pneumonia virus isolate...                   29.6   29.6  100%  6e-05 80.00  MN988713.1       
Wuhan seafood market pneumonia virus isolate...                   29.6   29.6  100%  6e-05 80.00  MN985325.1       
Wuhan seafood market pneumonia virus isolate...                   29.6   29.6  100%  6e-05 80.00  MN938384.1       


Alignments:
>Wuhan seafood market pneumonia virus isolate Wuhan-Hu-1, complete genome
Sequence ID: NC_045512.2 Length: 29903 
>Wuhan seafood market pneumonia virus isolate Wuhan-Hu-1, complete genome
Sequence ID: MN908947.3 Length: 29903  
Range 1: 6551 to 6595

Score:29.6 bits(65), Expect:6e-05, 
Method:Compositional matrix adjust., 
Identities:12/15(80%), Positives:15/15(100%), Gaps:0/15(0%)

Query  1     MAAYVENTSITIKKP  15
             MAAYV+N+S+TIKKP
Sbjct  6551  MAAYVDNSSLTIKKP  6595


>Wuhan seafood market pneumonia virus isolate 2019-nCoV_HKU-SZ-005b_2020, complete genome
Sequence ID: MN975262.1 Length: 29891 
Range 1: 6551 to 6595

Score:29.6 bits(65), Expect:6e-05, 
Method:Compositional matrix adjust., 
Identities:12/15(80%), Positives:15/15(100%), Gaps:0/15(0%)

Query  1     MAAYVENTSITIKKP  15
             MAAYV+N+S+TIKKP
Sbjct  6551  MAAYVDNSSLTIKKP  6595


>Wuhan seafood market pneumonia virus isolate 2019-nCoV/USA-CA2/2020, complete genome
Sequence ID: MN994468.1 Length: 29883 
Range 1: 6551 to 6595

Score:29.6 bits(65), Expect:6e-05, 
Method:Compositional matrix adjust., 
Identities:12/15(80%), Positives:15/15(100%), Gaps:0/15(0%)

Query  1     MAAYVENTSITIKKP  15
             MAAYV+N+S+TIKKP
Sbjct  6551  MAAYVDNSSLTIKKP  6595


>Wuhan seafood market pneumonia virus isolate 2019-nCoV/USA-AZ1/2020, complete genome
Sequence ID: MN997409.1 Length: 29882 
Range 1: 6551 to 6595

Score:29.6 bits(65), Expect:6e-05, 
Method:Compositional matrix adjust., 
Identities:12/15(80%), Positives:15/15(100%), Gaps:0/15(0%)

Query  1     MAAYVENTSITIKKP  15
             MAAYV+N+S+TIKKP
Sbjct  6551  MAAYVDNSSLTIKKP  6595


>Wuhan seafood market pneumonia virus isolate 2019-nCoV/USA-CA1/2020, complete genome
Sequence ID: MN994467.1 Length: 29882 
Range 1: 6551 to 6595

Score:29.6 bits(65), Expect:6e-05, 
Method:Compositional matrix adjust., 
Identities:12/15(80%), Positives:15/15(100%), Gaps:0/15(0%)

Query  1     MAAYVENTSITIKKP  15
             MAAYV+N+S+TIKKP
Sbjct  6551  MAAYVDNSSLTIKKP  6595


>Wuhan seafood market pneumonia virus isolate 2019-nCoV WHU02, complete genome
Sequence ID: MN988669.1 Length: 29881 
Range 1: 6550 to 6594

Score:29.6 bits(65), Expect:6e-05, 
Method:Compositional matrix adjust., 
Identities:12/15(80%), Positives:15/15(100%), Gaps:0/15(0%)

Query  1     MAAYVENTSITIKKP  15
             MAAYV+N+S+TIKKP
Sbjct  6550  MAAYVDNSSLTIKKP  6594


>Wuhan seafood market pneumonia virus isolate 2019-nCoV WHU01, complete genome
Sequence ID: MN988668.1 Length: 29881 
Range 1: 6550 to 6594

Score:29.6 bits(65), Expect:6e-05, 
Method:Compositional matrix adjust., 
Identities:12/15(80%), Positives:15/15(100%), Gaps:0/15(0%)

Query  1     MAAYVENTSITIKKP  15
             MAAYV+N+S+TIKKP
Sbjct  6550  MAAYVDNSSLTIKKP  6594


>Wuhan seafood market pneumonia virus isolate 2019-nCoV/USA-IL1/2020, complete genome
Sequence ID: MN988713.1 Length: 29882 
Range 1: 6551 to 6595

Score:29.6 bits(65), Expect:6e-05, 
Method:Compositional matrix adjust., 
Identities:12/15(80%), Positives:15/15(100%), Gaps:0/15(0%)

Query  1     MAAYVENTSITIKKP  15
             MAAYV+N+S+TIKKP
Sbjct  6551  MAAYVDNSSLTIKKP  6595


>Wuhan seafood market pneumonia virus isolate 2019-nCoV/USA-WA1/2020, complete genome
Sequence ID: MN985325.1 Length: 29882 
Range 1: 6551 to 6595

Score:29.6 bits(65), Expect:6e-05, 
Method:Compositional matrix adjust., 
Identities:12/15(80%), Positives:15/15(100%), Gaps:0/15(0%)

Query  1     MAAYVENTSITIKKP  15
             MAAYV+N+S+TIKKP
Sbjct  6551  MAAYVDNSSLTIKKP  6595


>Wuhan seafood market pneumonia virus isolate 2019-nCoV_HKU-SZ-002a_2020, complete genome
Sequence ID: MN938384.1 Length: 29838 
Range 1: 6519 to 6563

Score:29.6 bits(65), Expect:6e-05, 
Method:Compositional matrix adjust., 
Identities:12/15(80%), Positives:15/15(100%), Gaps:0/15(0%)

Query  1     MAAYVENTSITIKKP  15
             MAAYV+N+S+TIKKP
Sbjct  6519  MAAYVDNSSLTIKKP  6563


Query #1464: 41014 Query ID: lcl|Query_43328 Length: 15

Sequences producing significant alignments:
                                                                  Max    Total Query   E   Per.                  
Description                                                       Score  Score cover Value Ident  Accession        
Wuhan seafood market pneumonia virus isolate Wuhan-Hu-1,...       27.7   27.7  100%  3e-04 87.50  NC_045512.2      
Wuhan seafood market pneumonia virus isolate...                   27.7   27.7  100%  3e-04 87.50  MN975262.1       
Wuhan seafood market pneumonia virus isolate...                   27.7   27.7  100%  3e-04 87.50  MN994468.1       
Wuhan seafood market pneumonia virus isolate...                   27.7   27.7  100%  3e-04 87.50  MN997409.1       
Wuhan seafood market pneumonia virus isolate...                   27.7   27.7  100%  3e-04 87.50  MN994467.1       
Wuhan seafood market pneumonia virus isolate 2019-nCoV WHU02,...  27.7   27.7  100%  3e-04 87.50  MN988669.1       
Wuhan seafood market pneumonia virus isolate 2019-nCoV WHU01,...  27.7   27.7  100%  3e-04 87.50  MN988668.1       
Wuhan seafood market pneumonia virus isolate...                   27.7   27.7  100%  3e-04 87.50  MN988713.1       
Wuhan seafood market pneumonia virus isolate...                   27.7   27.7  100%  3e-04 87.50  MN985325.1       
Wuhan seafood market pneumonia virus isolate...                   27.7   27.7  100%  3e-04 87.50  MN938384.1       


Alignments:
>Wuhan seafood market pneumonia virus isolate Wuhan-Hu-1, complete genome
Sequence ID: NC_045512.2 Length: 29903 
>Wuhan seafood market pneumonia virus isolate Wuhan-Hu-1, complete genome
Sequence ID: MN908947.3 Length: 29903  
Range 1: 26523 to 26570

Score:27.7 bits(60), Expect:3e-04, 
Method:Composition-based stats., 
Identities:14/16(88%), Positives:15/16(93%), Gaps:1/16(6%)

Query  1      MAD-NGTITVEELKQL  15
              MAD NGTITVEELK+L
Sbjct  26523  MADSNGTITVEELKKL  26570


>Wuhan seafood market pneumonia virus isolate 2019-nCoV_HKU-SZ-005b_2020, complete genome
Sequence ID: MN975262.1 Length: 29891 
Range 1: 26523 to 26570

Score:27.7 bits(60), Expect:3e-04, 
Method:Composition-based stats., 
Identities:14/16(88%), Positives:15/16(93%), Gaps:1/16(6%)

Query  1      MAD-NGTITVEELKQL  15
              MAD NGTITVEELK+L
Sbjct  26523  MADSNGTITVEELKKL  26570


>Wuhan seafood market pneumonia virus isolate 2019-nCoV/USA-CA2/2020, complete genome
Sequence ID: MN994468.1 Length: 29883 
Range 1: 26523 to 26570

Score:27.7 bits(60), Expect:3e-04, 
Method:Composition-based stats., 
Identities:14/16(88%), Positives:15/16(93%), Gaps:1/16(6%)

Query  1      MAD-NGTITVEELKQL  15
              MAD NGTITVEELK+L
Sbjct  26523  MADSNGTITVEELKKL  26570


>Wuhan seafood market pneumonia virus isolate 2019-nCoV/USA-AZ1/2020, complete genome
Sequence ID: MN997409.1 Length: 29882 
Range 1: 26523 to 26570

Score:27.7 bits(60), Expect:3e-04, 
Method:Composition-based stats., 
Identities:14/16(88%), Positives:15/16(93%), Gaps:1/16(6%)

Query  1      MAD-NGTITVEELKQL  15
              MAD NGTITVEELK+L
Sbjct  26523  MADSNGTITVEELKKL  26570


>Wuhan seafood market pneumonia virus isolate 2019-nCoV/USA-CA1/2020, complete genome
Sequence ID: MN994467.1 Length: 29882 
Range 1: 26523 to 26570

Score:27.7 bits(60), Expect:3e-04, 
Method:Composition-based stats., 
Identities:14/16(88%), Positives:15/16(93%), Gaps:1/16(6%)

Query  1      MAD-NGTITVEELKQL  15
              MAD NGTITVEELK+L
Sbjct  26523  MADSNGTITVEELKKL  26570


>Wuhan seafood market pneumonia virus isolate 2019-nCoV WHU02, complete genome
Sequence ID: MN988669.1 Length: 29881 
Range 1: 26522 to 26569

Score:27.7 bits(60), Expect:3e-04, 
Method:Composition-based stats., 
Identities:14/16(88%), Positives:15/16(93%), Gaps:1/16(6%)

Query  1      MAD-NGTITVEELKQL  15
              MAD NGTITVEELK+L
Sbjct  26522  MADSNGTITVEELKKL  26569


>Wuhan seafood market pneumonia virus isolate 2019-nCoV WHU01, complete genome
Sequence ID: MN988668.1 Length: 29881 
Range 1: 26522 to 26569

Score:27.7 bits(60), Expect:3e-04, 
Method:Composition-based stats., 
Identities:14/16(88%), Positives:15/16(93%), Gaps:1/16(6%)

Query  1      MAD-NGTITVEELKQL  15
              MAD NGTITVEELK+L
Sbjct  26522  MADSNGTITVEELKKL  26569


>Wuhan seafood market pneumonia virus isolate 2019-nCoV/USA-IL1/2020, complete genome
Sequence ID: MN988713.1 Length: 29882 
Range 1: 26523 to 26570

Score:27.7 bits(60), Expect:3e-04, 
Method:Composition-based stats., 
Identities:14/16(88%), Positives:15/16(93%), Gaps:1/16(6%)

Query  1      MAD-NGTITVEELKQL  15
              MAD NGTITVEELK+L
Sbjct  26523  MADSNGTITVEELKKL  26570


>Wuhan seafood market pneumonia virus isolate 2019-nCoV/USA-WA1/2020, complete genome
Sequence ID: MN985325.1 Length: 29882 
Range 1: 26523 to 26570

Score:27.7 bits(60), Expect:3e-04, 
Method:Composition-based stats., 
Identities:14/16(88%), Positives:15/16(93%), Gaps:1/16(6%)

Query  1      MAD-NGTITVEELKQL  15
              MAD NGTITVEELK+L
Sbjct  26523  MADSNGTITVEELKKL  26570


>Wuhan seafood market pneumonia virus isolate 2019-nCoV_HKU-SZ-002a_2020, complete genome
Sequence ID: MN938384.1 Length: 29838 
Range 1: 26491 to 26538

Score:27.7 bits(60), Expect:3e-04, 
Method:Composition-based stats., 
Identities:14/16(88%), Positives:15/16(93%), Gaps:1/16(6%)

Query  1      MAD-NGTITVEELKQL  15
              MAD NGTITVEELK+L
Sbjct  26491  MADSNGTITVEELKKL  26538


Query #1465: 41015 Query ID: lcl|Query_43329 Length: 16

Sequences producing significant alignments:
                                                                  Max    Total Query   E   Per.                  
Description                                                       Score  Score cover Value Ident  Accession        
Wuhan seafood market pneumonia virus isolate Wuhan-Hu-1,...       29.6   29.6  100%  8e-05 88.24  NC_045512.2      
Wuhan seafood market pneumonia virus isolate...                   29.6   29.6  100%  8e-05 88.24  MN975262.1       
Wuhan seafood market pneumonia virus isolate...                   29.6   29.6  100%  8e-05 88.24  MN994468.1       
Wuhan seafood market pneumonia virus isolate...                   29.6   29.6  100%  8e-05 88.24  MN997409.1       
Wuhan seafood market pneumonia virus isolate...                   29.6   29.6  100%  8e-05 88.24  MN994467.1       
Wuhan seafood market pneumonia virus isolate 2019-nCoV WHU02,...  29.6   29.6  100%  8e-05 88.24  MN988669.1       
Wuhan seafood market pneumonia virus isolate 2019-nCoV WHU01,...  29.6   29.6  100%  8e-05 88.24  MN988668.1       
Wuhan seafood market pneumonia virus isolate...                   29.6   29.6  100%  8e-05 88.24  MN988713.1       
Wuhan seafood market pneumonia virus isolate...                   29.6   29.6  100%  8e-05 88.24  MN985325.1       
Wuhan seafood market pneumonia virus isolate...                   29.6   29.6  100%  8e-05 88.24  MN938384.1       


Alignments:
>Wuhan seafood market pneumonia virus isolate Wuhan-Hu-1, complete genome
Sequence ID: NC_045512.2 Length: 29903 
>Wuhan seafood market pneumonia virus isolate Wuhan-Hu-1, complete genome
Sequence ID: MN908947.3 Length: 29903  
Range 1: 26523 to 26573

Score:29.6 bits(65), Expect:8e-05, 
Method:Composition-based stats., 
Identities:15/17(88%), Positives:16/17(94%), Gaps:1/17(5%)

Query  1      MAD-NGTITVEELKQLL  16
              MAD NGTITVEELK+LL
Sbjct  26523  MADSNGTITVEELKKLL  26573


>Wuhan seafood market pneumonia virus isolate 2019-nCoV_HKU-SZ-005b_2020, complete genome
Sequence ID: MN975262.1 Length: 29891 
Range 1: 26523 to 26573

Score:29.6 bits(65), Expect:8e-05, 
Method:Composition-based stats., 
Identities:15/17(88%), Positives:16/17(94%), Gaps:1/17(5%)

Query  1      MAD-NGTITVEELKQLL  16
              MAD NGTITVEELK+LL
Sbjct  26523  MADSNGTITVEELKKLL  26573


>Wuhan seafood market pneumonia virus isolate 2019-nCoV/USA-CA2/2020, complete genome
Sequence ID: MN994468.1 Length: 29883 
Range 1: 26523 to 26573

Score:29.6 bits(65), Expect:8e-05, 
Method:Composition-based stats., 
Identities:15/17(88%), Positives:16/17(94%), Gaps:1/17(5%)

Query  1      MAD-NGTITVEELKQLL  16
              MAD NGTITVEELK+LL
Sbjct  26523  MADSNGTITVEELKKLL  26573


>Wuhan seafood market pneumonia virus isolate 2019-nCoV/USA-AZ1/2020, complete genome
Sequence ID: MN997409.1 Length: 29882 
Range 1: 26523 to 26573

Score:29.6 bits(65), Expect:8e-05, 
Method:Composition-based stats., 
Identities:15/17(88%), Positives:16/17(94%), Gaps:1/17(5%)

Query  1      MAD-NGTITVEELKQLL  16
              MAD NGTITVEELK+LL
Sbjct  26523  MADSNGTITVEELKKLL  26573


>Wuhan seafood market pneumonia virus isolate 2019-nCoV/USA-CA1/2020, complete genome
Sequence ID: MN994467.1 Length: 29882 
Range 1: 26523 to 26573

Score:29.6 bits(65), Expect:8e-05, 
Method:Composition-based stats., 
Identities:15/17(88%), Positives:16/17(94%), Gaps:1/17(5%)

Query  1      MAD-NGTITVEELKQLL  16
              MAD NGTITVEELK+LL
Sbjct  26523  MADSNGTITVEELKKLL  26573


>Wuhan seafood market pneumonia virus isolate 2019-nCoV WHU02, complete genome
Sequence ID: MN988669.1 Length: 29881 
Range 1: 26522 to 26572

Score:29.6 bits(65), Expect:8e-05, 
Method:Composition-based stats., 
Identities:15/17(88%), Positives:16/17(94%), Gaps:1/17(5%)

Query  1      MAD-NGTITVEELKQLL  16
              MAD NGTITVEELK+LL
Sbjct  26522  MADSNGTITVEELKKLL  26572


>Wuhan seafood market pneumonia virus isolate 2019-nCoV WHU01, complete genome
Sequence ID: MN988668.1 Length: 29881 
Range 1: 26522 to 26572

Score:29.6 bits(65), Expect:8e-05, 
Method:Composition-based stats., 
Identities:15/17(88%), Positives:16/17(94%), Gaps:1/17(5%)

Query  1      MAD-NGTITVEELKQLL  16
              MAD NGTITVEELK+LL
Sbjct  26522  MADSNGTITVEELKKLL  26572


>Wuhan seafood market pneumonia virus isolate 2019-nCoV/USA-IL1/2020, complete genome
Sequence ID: MN988713.1 Length: 29882 
Range 1: 26523 to 26573

Score:29.6 bits(65), Expect:8e-05, 
Method:Composition-based stats., 
Identities:15/17(88%), Positives:16/17(94%), Gaps:1/17(5%)

Query  1      MAD-NGTITVEELKQLL  16
              MAD NGTITVEELK+LL
Sbjct  26523  MADSNGTITVEELKKLL  26573


>Wuhan seafood market pneumonia virus isolate 2019-nCoV/USA-WA1/2020, complete genome
Sequence ID: MN985325.1 Length: 29882 
Range 1: 26523 to 26573

Score:29.6 bits(65), Expect:8e-05, 
Method:Composition-based stats., 
Identities:15/17(88%), Positives:16/17(94%), Gaps:1/17(5%)

Query  1      MAD-NGTITVEELKQLL  16
              MAD NGTITVEELK+LL
Sbjct  26523  MADSNGTITVEELKKLL  26573


>Wuhan seafood market pneumonia virus isolate 2019-nCoV_HKU-SZ-002a_2020, complete genome
Sequence ID: MN938384.1 Length: 29838 
Range 1: 26491 to 26541

Score:29.6 bits(65), Expect:8e-05, 
Method:Composition-based stats., 
Identities:15/17(88%), Positives:16/17(94%), Gaps:1/17(5%)

Query  1      MAD-NGTITVEELKQLL  16
              MAD NGTITVEELK+LL
Sbjct  26491  MADSNGTITVEELKKLL  26541


Query #1466: 41016 Query ID: lcl|Query_43330 Length: 18

Sequences producing significant alignments:
                                                                  Max    Total Query   E   Per.                  
Description                                                       Score  Score cover Value Ident  Accession        
Wuhan seafood market pneumonia virus isolate Wuhan-Hu-1,...       33.9   33.9  100%  3e-06 89.47  NC_045512.2      
Wuhan seafood market pneumonia virus isolate...                   33.9   33.9  100%  3e-06 89.47  MN975262.1       
Wuhan seafood market pneumonia virus isolate...                   33.9   33.9  100%  3e-06 89.47  MN994468.1       
Wuhan seafood market pneumonia virus isolate...                   33.9   33.9  100%  3e-06 89.47  MN997409.1       
Wuhan seafood market pneumonia virus isolate...                   33.9   33.9  100%  3e-06 89.47  MN994467.1       
Wuhan seafood market pneumonia virus isolate 2019-nCoV WHU02,...  33.9   33.9  100%  3e-06 89.47  MN988669.1       
Wuhan seafood market pneumonia virus isolate 2019-nCoV WHU01,...  33.9   33.9  100%  3e-06 89.47  MN988668.1       
Wuhan seafood market pneumonia virus isolate...                   33.9   33.9  100%  3e-06 89.47  MN988713.1       
Wuhan seafood market pneumonia virus isolate...                   33.9   33.9  100%  3e-06 89.47  MN985325.1       
Wuhan seafood market pneumonia virus isolate...                   33.9   33.9  100%  3e-06 89.47  MN938384.1       


Alignments:
>Wuhan seafood market pneumonia virus isolate Wuhan-Hu-1, complete genome
Sequence ID: NC_045512.2 Length: 29903 
>Wuhan seafood market pneumonia virus isolate Wuhan-Hu-1, complete genome
Sequence ID: MN908947.3 Length: 29903  
Range 1: 26523 to 26579

Score:33.9 bits(76), Expect:3e-06, 
Method:Composition-based stats., 
Identities:17/19(89%), Positives:18/19(94%), Gaps:1/19(5%)

Query  1      MAD-NGTITVEELKQLLEQ  18
              MAD NGTITVEELK+LLEQ
Sbjct  26523  MADSNGTITVEELKKLLEQ  26579


>Wuhan seafood market pneumonia virus isolate 2019-nCoV_HKU-SZ-005b_2020, complete genome
Sequence ID: MN975262.1 Length: 29891 
Range 1: 26523 to 26579

Score:33.9 bits(76), Expect:3e-06, 
Method:Composition-based stats., 
Identities:17/19(89%), Positives:18/19(94%), Gaps:1/19(5%)

Query  1      MAD-NGTITVEELKQLLEQ  18
              MAD NGTITVEELK+LLEQ
Sbjct  26523  MADSNGTITVEELKKLLEQ  26579


>Wuhan seafood market pneumonia virus isolate 2019-nCoV/USA-CA2/2020, complete genome
Sequence ID: MN994468.1 Length: 29883 
Range 1: 26523 to 26579

Score:33.9 bits(76), Expect:3e-06, 
Method:Composition-based stats., 
Identities:17/19(89%), Positives:18/19(94%), Gaps:1/19(5%)

Query  1      MAD-NGTITVEELKQLLEQ  18
              MAD NGTITVEELK+LLEQ
Sbjct  26523  MADSNGTITVEELKKLLEQ  26579


>Wuhan seafood market pneumonia virus isolate 2019-nCoV/USA-AZ1/2020, complete genome
Sequence ID: MN997409.1 Length: 29882 
Range 1: 26523 to 26579

Score:33.9 bits(76), Expect:3e-06, 
Method:Composition-based stats., 
Identities:17/19(89%), Positives:18/19(94%), Gaps:1/19(5%)

Query  1      MAD-NGTITVEELKQLLEQ  18
              MAD NGTITVEELK+LLEQ
Sbjct  26523  MADSNGTITVEELKKLLEQ  26579


>Wuhan seafood market pneumonia virus isolate 2019-nCoV/USA-CA1/2020, complete genome
Sequence ID: MN994467.1 Length: 29882 
Range 1: 26523 to 26579

Score:33.9 bits(76), Expect:3e-06, 
Method:Composition-based stats., 
Identities:17/19(89%), Positives:18/19(94%), Gaps:1/19(5%)

Query  1      MAD-NGTITVEELKQLLEQ  18
              MAD NGTITVEELK+LLEQ
Sbjct  26523  MADSNGTITVEELKKLLEQ  26579


>Wuhan seafood market pneumonia virus isolate 2019-nCoV WHU02, complete genome
Sequence ID: MN988669.1 Length: 29881 
Range 1: 26522 to 26578

Score:33.9 bits(76), Expect:3e-06, 
Method:Composition-based stats., 
Identities:17/19(89%), Positives:18/19(94%), Gaps:1/19(5%)

Query  1      MAD-NGTITVEELKQLLEQ  18
              MAD NGTITVEELK+LLEQ
Sbjct  26522  MADSNGTITVEELKKLLEQ  26578


>Wuhan seafood market pneumonia virus isolate 2019-nCoV WHU01, complete genome
Sequence ID: MN988668.1 Length: 29881 
Range 1: 26522 to 26578

Score:33.9 bits(76), Expect:3e-06, 
Method:Composition-based stats., 
Identities:17/19(89%), Positives:18/19(94%), Gaps:1/19(5%)

Query  1      MAD-NGTITVEELKQLLEQ  18
              MAD NGTITVEELK+LLEQ
Sbjct  26522  MADSNGTITVEELKKLLEQ  26578


>Wuhan seafood market pneumonia virus isolate 2019-nCoV/USA-IL1/2020, complete genome
Sequence ID: MN988713.1 Length: 29882 
Range 1: 26523 to 26579

Score:33.9 bits(76), Expect:3e-06, 
Method:Composition-based stats., 
Identities:17/19(89%), Positives:18/19(94%), Gaps:1/19(5%)

Query  1      MAD-NGTITVEELKQLLEQ  18
              MAD NGTITVEELK+LLEQ
Sbjct  26523  MADSNGTITVEELKKLLEQ  26579


>Wuhan seafood market pneumonia virus isolate 2019-nCoV/USA-WA1/2020, complete genome
Sequence ID: MN985325.1 Length: 29882 
Range 1: 26523 to 26579

Score:33.9 bits(76), Expect:3e-06, 
Method:Composition-based stats., 
Identities:17/19(89%), Positives:18/19(94%), Gaps:1/19(5%)

Query  1      MAD-NGTITVEELKQLLEQ  18
              MAD NGTITVEELK+LLEQ
Sbjct  26523  MADSNGTITVEELKKLLEQ  26579


>Wuhan seafood market pneumonia virus isolate 2019-nCoV_HKU-SZ-002a_2020, complete genome
Sequence ID: MN938384.1 Length: 29838 
Range 1: 26491 to 26547

Score:33.9 bits(76), Expect:3e-06, 
Method:Composition-based stats., 
Identities:17/19(89%), Positives:18/19(94%), Gaps:1/19(5%)

Query  1      MAD-NGTITVEELKQLLEQ  18
              MAD NGTITVEELK+LLEQ
Sbjct  26491  MADSNGTITVEELKKLLEQ  26547


Query #1467: 41017 Query ID: lcl|Query_43331 Length: 20

Sequences producing significant alignments:
                                                                  Max    Total Query   E   Per.                  
Description                                                       Score  Score cover Value Ident  Accession        
Wuhan seafood market pneumonia virus isolate Wuhan-Hu-1,...       40.0   40.0  100%  2e-08 90.48  NC_045512.2      
Wuhan seafood market pneumonia virus isolate...                   40.0   40.0  100%  2e-08 90.48  MN975262.1       
Wuhan seafood market pneumonia virus isolate...                   40.0   40.0  100%  2e-08 90.48  MN994468.1       
Wuhan seafood market pneumonia virus isolate...                   40.0   40.0  100%  2e-08 90.48  MN997409.1       
Wuhan seafood market pneumonia virus isolate...                   40.0   40.0  100%  2e-08 90.48  MN994467.1       
Wuhan seafood market pneumonia virus isolate 2019-nCoV WHU02,...  40.0   40.0  100%  2e-08 90.48  MN988669.1       
Wuhan seafood market pneumonia virus isolate 2019-nCoV WHU01,...  40.0   40.0  100%  2e-08 90.48  MN988668.1       
Wuhan seafood market pneumonia virus isolate...                   40.0   40.0  100%  2e-08 90.48  MN988713.1       
Wuhan seafood market pneumonia virus isolate...                   40.0   40.0  100%  2e-08 90.48  MN985325.1       
Wuhan seafood market pneumonia virus isolate...                   40.0   40.0  100%  2e-08 90.48  MN938384.1       


Alignments:
>Wuhan seafood market pneumonia virus isolate Wuhan-Hu-1, complete genome
Sequence ID: NC_045512.2 Length: 29903 
>Wuhan seafood market pneumonia virus isolate Wuhan-Hu-1, complete genome
Sequence ID: MN908947.3 Length: 29903  
Range 1: 26523 to 26585

Score:40.0 bits(92), Expect:2e-08, 
Method:Composition-based stats., 
Identities:19/21(90%), Positives:20/21(95%), Gaps:1/21(4%)

Query  1      MAD-NGTITVEELKQLLEQWN  20
              MAD NGTITVEELK+LLEQWN
Sbjct  26523  MADSNGTITVEELKKLLEQWN  26585


>Wuhan seafood market pneumonia virus isolate 2019-nCoV_HKU-SZ-005b_2020, complete genome
Sequence ID: MN975262.1 Length: 29891 
Range 1: 26523 to 26585

Score:40.0 bits(92), Expect:2e-08, 
Method:Composition-based stats., 
Identities:19/21(90%), Positives:20/21(95%), Gaps:1/21(4%)

Query  1      MAD-NGTITVEELKQLLEQWN  20
              MAD NGTITVEELK+LLEQWN
Sbjct  26523  MADSNGTITVEELKKLLEQWN  26585


>Wuhan seafood market pneumonia virus isolate 2019-nCoV/USA-CA2/2020, complete genome
Sequence ID: MN994468.1 Length: 29883 
Range 1: 26523 to 26585

Score:40.0 bits(92), Expect:2e-08, 
Method:Composition-based stats., 
Identities:19/21(90%), Positives:20/21(95%), Gaps:1/21(4%)

Query  1      MAD-NGTITVEELKQLLEQWN  20
              MAD NGTITVEELK+LLEQWN
Sbjct  26523  MADSNGTITVEELKKLLEQWN  26585


>Wuhan seafood market pneumonia virus isolate 2019-nCoV/USA-AZ1/2020, complete genome
Sequence ID: MN997409.1 Length: 29882 
Range 1: 26523 to 26585

Score:40.0 bits(92), Expect:2e-08, 
Method:Composition-based stats., 
Identities:19/21(90%), Positives:20/21(95%), Gaps:1/21(4%)

Query  1      MAD-NGTITVEELKQLLEQWN  20
              MAD NGTITVEELK+LLEQWN
Sbjct  26523  MADSNGTITVEELKKLLEQWN  26585


>Wuhan seafood market pneumonia virus isolate 2019-nCoV/USA-CA1/2020, complete genome
Sequence ID: MN994467.1 Length: 29882 
Range 1: 26523 to 26585

Score:40.0 bits(92), Expect:2e-08, 
Method:Composition-based stats., 
Identities:19/21(90%), Positives:20/21(95%), Gaps:1/21(4%)

Query  1      MAD-NGTITVEELKQLLEQWN  20
              MAD NGTITVEELK+LLEQWN
Sbjct  26523  MADSNGTITVEELKKLLEQWN  26585


>Wuhan seafood market pneumonia virus isolate 2019-nCoV WHU02, complete genome
Sequence ID: MN988669.1 Length: 29881 
Range 1: 26522 to 26584

Score:40.0 bits(92), Expect:2e-08, 
Method:Composition-based stats., 
Identities:19/21(90%), Positives:20/21(95%), Gaps:1/21(4%)

Query  1      MAD-NGTITVEELKQLLEQWN  20
              MAD NGTITVEELK+LLEQWN
Sbjct  26522  MADSNGTITVEELKKLLEQWN  26584


>Wuhan seafood market pneumonia virus isolate 2019-nCoV WHU01, complete genome
Sequence ID: MN988668.1 Length: 29881 
Range 1: 26522 to 26584

Score:40.0 bits(92), Expect:2e-08, 
Method:Composition-based stats., 
Identities:19/21(90%), Positives:20/21(95%), Gaps:1/21(4%)

Query  1      MAD-NGTITVEELKQLLEQWN  20
              MAD NGTITVEELK+LLEQWN
Sbjct  26522  MADSNGTITVEELKKLLEQWN  26584


>Wuhan seafood market pneumonia virus isolate 2019-nCoV/USA-IL1/2020, complete genome
Sequence ID: MN988713.1 Length: 29882 
Range 1: 26523 to 26585

Score:40.0 bits(92), Expect:2e-08, 
Method:Composition-based stats., 
Identities:19/21(90%), Positives:20/21(95%), Gaps:1/21(4%)

Query  1      MAD-NGTITVEELKQLLEQWN  20
              MAD NGTITVEELK+LLEQWN
Sbjct  26523  MADSNGTITVEELKKLLEQWN  26585


>Wuhan seafood market pneumonia virus isolate 2019-nCoV/USA-WA1/2020, complete genome
Sequence ID: MN985325.1 Length: 29882 
Range 1: 26523 to 26585

Score:40.0 bits(92), Expect:2e-08, 
Method:Composition-based stats., 
Identities:19/21(90%), Positives:20/21(95%), Gaps:1/21(4%)

Query  1      MAD-NGTITVEELKQLLEQWN  20
              MAD NGTITVEELK+LLEQWN
Sbjct  26523  MADSNGTITVEELKKLLEQWN  26585


>Wuhan seafood market pneumonia virus isolate 2019-nCoV_HKU-SZ-002a_2020, complete genome
Sequence ID: MN938384.1 Length: 29838 
Range 1: 26491 to 26553

Score:40.0 bits(92), Expect:2e-08, 
Method:Composition-based stats., 
Identities:19/21(90%), Positives:20/21(95%), Gaps:1/21(4%)

Query  1      MAD-NGTITVEELKQLLEQWN  20
              MAD NGTITVEELK+LLEQWN
Sbjct  26491  MADSNGTITVEELKKLLEQWN  26553


Query #1468: 41018 Query ID: lcl|Query_43332 Length: 31

Sequences producing significant alignments:
                                                                  Max    Total Query   E   Per.                  
Description                                                       Score  Score cover Value Ident  Accession        
Wuhan seafood market pneumonia virus isolate Wuhan-Hu-1,...       53.5   53.5  100%  6e-13 90.62  NC_045512.2      
Wuhan seafood market pneumonia virus isolate...                   53.5   53.5  100%  6e-13 90.62  MN975262.1       
Wuhan seafood market pneumonia virus isolate...                   53.5   53.5  100%  6e-13 90.62  MN994468.1       
Wuhan seafood market pneumonia virus isolate...                   53.5   53.5  100%  6e-13 90.62  MN997409.1       
Wuhan seafood market pneumonia virus isolate...                   53.5   53.5  100%  6e-13 90.62  MN994467.1       
Wuhan seafood market pneumonia virus isolate 2019-nCoV WHU02,...  53.5   53.5  100%  6e-13 90.62  MN988669.1       
Wuhan seafood market pneumonia virus isolate 2019-nCoV WHU01,...  53.5   53.5  100%  6e-13 90.62  MN988668.1       
Wuhan seafood market pneumonia virus isolate...                   53.5   53.5  100%  6e-13 90.62  MN988713.1       
Wuhan seafood market pneumonia virus isolate...                   53.5   53.5  100%  6e-13 90.62  MN985325.1       
Wuhan seafood market pneumonia virus isolate...                   53.5   53.5  100%  6e-13 90.62  MN938384.1       


Alignments:
>Wuhan seafood market pneumonia virus isolate Wuhan-Hu-1, complete genome
Sequence ID: NC_045512.2 Length: 29903 
>Wuhan seafood market pneumonia virus isolate Wuhan-Hu-1, complete genome
Sequence ID: MN908947.3 Length: 29903  
Range 1: 26523 to 26618

Score:53.5 bits(127), Expect:6e-13, 
Method:Composition-based stats., 
Identities:29/32(91%), Positives:30/32(93%), Gaps:1/32(3%)

Query  1      MAD-NGTITVEELKQLLEQWNLVIGFLFLAWI  31
              MAD NGTITVEELK+LLEQWNLVIGFLFL WI
Sbjct  26523  MADSNGTITVEELKKLLEQWNLVIGFLFLTWI  26618


>Wuhan seafood market pneumonia virus isolate 2019-nCoV_HKU-SZ-005b_2020, complete genome
Sequence ID: MN975262.1 Length: 29891 
Range 1: 26523 to 26618

Score:53.5 bits(127), Expect:6e-13, 
Method:Composition-based stats., 
Identities:29/32(91%), Positives:30/32(93%), Gaps:1/32(3%)

Query  1      MAD-NGTITVEELKQLLEQWNLVIGFLFLAWI  31
              MAD NGTITVEELK+LLEQWNLVIGFLFL WI
Sbjct  26523  MADSNGTITVEELKKLLEQWNLVIGFLFLTWI  26618


>Wuhan seafood market pneumonia virus isolate 2019-nCoV/USA-CA2/2020, complete genome
Sequence ID: MN994468.1 Length: 29883 
Range 1: 26523 to 26618

Score:53.5 bits(127), Expect:6e-13, 
Method:Composition-based stats., 
Identities:29/32(91%), Positives:30/32(93%), Gaps:1/32(3%)

Query  1      MAD-NGTITVEELKQLLEQWNLVIGFLFLAWI  31
              MAD NGTITVEELK+LLEQWNLVIGFLFL WI
Sbjct  26523  MADSNGTITVEELKKLLEQWNLVIGFLFLTWI  26618


>Wuhan seafood market pneumonia virus isolate 2019-nCoV/USA-AZ1/2020, complete genome
Sequence ID: MN997409.1 Length: 29882 
Range 1: 26523 to 26618

Score:53.5 bits(127), Expect:6e-13, 
Method:Composition-based stats., 
Identities:29/32(91%), Positives:30/32(93%), Gaps:1/32(3%)

Query  1      MAD-NGTITVEELKQLLEQWNLVIGFLFLAWI  31
              MAD NGTITVEELK+LLEQWNLVIGFLFL WI
Sbjct  26523  MADSNGTITVEELKKLLEQWNLVIGFLFLTWI  26618


>Wuhan seafood market pneumonia virus isolate 2019-nCoV/USA-CA1/2020, complete genome
Sequence ID: MN994467.1 Length: 29882 
Range 1: 26523 to 26618

Score:53.5 bits(127), Expect:6e-13, 
Method:Composition-based stats., 
Identities:29/32(91%), Positives:30/32(93%), Gaps:1/32(3%)

Query  1      MAD-NGTITVEELKQLLEQWNLVIGFLFLAWI  31
              MAD NGTITVEELK+LLEQWNLVIGFLFL WI
Sbjct  26523  MADSNGTITVEELKKLLEQWNLVIGFLFLTWI  26618


>Wuhan seafood market pneumonia virus isolate 2019-nCoV WHU02, complete genome
Sequence ID: MN988669.1 Length: 29881 
Range 1: 26522 to 26617

Score:53.5 bits(127), Expect:6e-13, 
Method:Composition-based stats., 
Identities:29/32(91%), Positives:30/32(93%), Gaps:1/32(3%)

Query  1      MAD-NGTITVEELKQLLEQWNLVIGFLFLAWI  31
              MAD NGTITVEELK+LLEQWNLVIGFLFL WI
Sbjct  26522  MADSNGTITVEELKKLLEQWNLVIGFLFLTWI  26617


>Wuhan seafood market pneumonia virus isolate 2019-nCoV WHU01, complete genome
Sequence ID: MN988668.1 Length: 29881 
Range 1: 26522 to 26617

Score:53.5 bits(127), Expect:6e-13, 
Method:Composition-based stats., 
Identities:29/32(91%), Positives:30/32(93%), Gaps:1/32(3%)

Query  1      MAD-NGTITVEELKQLLEQWNLVIGFLFLAWI  31
              MAD NGTITVEELK+LLEQWNLVIGFLFL WI
Sbjct  26522  MADSNGTITVEELKKLLEQWNLVIGFLFLTWI  26617


>Wuhan seafood market pneumonia virus isolate 2019-nCoV/USA-IL1/2020, complete genome
Sequence ID: MN988713.1 Length: 29882 
Range 1: 26523 to 26618

Score:53.5 bits(127), Expect:6e-13, 
Method:Composition-based stats., 
Identities:29/32(91%), Positives:30/32(93%), Gaps:1/32(3%)

Query  1      MAD-NGTITVEELKQLLEQWNLVIGFLFLAWI  31
              MAD NGTITVEELK+LLEQWNLVIGFLFL WI
Sbjct  26523  MADSNGTITVEELKKLLEQWNLVIGFLFLTWI  26618


>Wuhan seafood market pneumonia virus isolate 2019-nCoV/USA-WA1/2020, complete genome
Sequence ID: MN985325.1 Length: 29882 
Range 1: 26523 to 26618

Score:53.5 bits(127), Expect:6e-13, 
Method:Composition-based stats., 
Identities:29/32(91%), Positives:30/32(93%), Gaps:1/32(3%)

Query  1      MAD-NGTITVEELKQLLEQWNLVIGFLFLAWI  31
              MAD NGTITVEELK+LLEQWNLVIGFLFL WI
Sbjct  26523  MADSNGTITVEELKKLLEQWNLVIGFLFLTWI  26618


>Wuhan seafood market pneumonia virus isolate 2019-nCoV_HKU-SZ-002a_2020, complete genome
Sequence ID: MN938384.1 Length: 29838 
Range 1: 26491 to 26586

Score:53.5 bits(127), Expect:6e-13, 
Method:Composition-based stats., 
Identities:29/32(91%), Positives:30/32(93%), Gaps:1/32(3%)

Query  1      MAD-NGTITVEELKQLLEQWNLVIGFLFLAWI  31
              MAD NGTITVEELK+LLEQWNLVIGFLFL WI
Sbjct  26491  MADSNGTITVEELKKLLEQWNLVIGFLFLTWI  26586


Query #1469: 41022 Query ID: lcl|Query_43333 Length: 10

No significant similarity found.


Query #1470: 41095 Query ID: lcl|Query_43334 Length: 15

No significant similarity found.


Query #1471: 41120 Query ID: lcl|Query_43335 Length: 18

No significant similarity found.


Query #1472: 41121 Query ID: lcl|Query_43336 Length: 20

No significant similarity found.


Query #1473: 41122 Query ID: lcl|Query_43337 Length: 25

No significant similarity found.


Query #1474: 41125 Query ID: lcl|Query_43338 Length: 15

No significant similarity found.


Query #1475: 41170 Query ID: lcl|Query_43339 Length: 15

No significant similarity found.


Query #1476: 41177 Query ID: lcl|Query_43340 Length: 17

Sequences producing significant alignments:
                                                                  Max    Total Query   E   Per.                  
Description                                                       Score  Score cover Value Ident  Accession        
Wuhan seafood market pneumonia virus isolate Wuhan-Hu-1,...       40.0   40.0  100%  1e-08 100.00 NC_045512.2      
Wuhan seafood market pneumonia virus isolate...                   40.0   40.0  100%  1e-08 100.00 MN975262.1       
Wuhan seafood market pneumonia virus isolate...                   40.0   40.0  100%  1e-08 100.00 MN994468.1       
Wuhan seafood market pneumonia virus isolate...                   40.0   40.0  100%  1e-08 100.00 MN997409.1       
Wuhan seafood market pneumonia virus isolate...                   40.0   40.0  100%  1e-08 100.00 MN994467.1       
Wuhan seafood market pneumonia virus isolate 2019-nCoV WHU02,...  40.0   40.0  100%  1e-08 100.00 MN988669.1       
Wuhan seafood market pneumonia virus isolate 2019-nCoV WHU01,...  40.0   40.0  100%  1e-08 100.00 MN988668.1       
Wuhan seafood market pneumonia virus isolate...                   40.0   40.0  100%  1e-08 100.00 MN988713.1       
Wuhan seafood market pneumonia virus isolate...                   40.0   40.0  100%  1e-08 100.00 MN985325.1       
Wuhan seafood market pneumonia virus isolate...                   40.0   40.0  100%  1e-08 100.00 MN938384.1       


Alignments:
>Wuhan seafood market pneumonia virus isolate Wuhan-Hu-1, complete genome
Sequence ID: NC_045512.2 Length: 29903 
>Wuhan seafood market pneumonia virus isolate Wuhan-Hu-1, complete genome
Sequence ID: MN908947.3 Length: 29903  
Range 1: 24266 to 24316

Score:40.0 bits(92), Expect:1e-08, 
Method:Composition-based stats., 
Identities:17/17(100%), Positives:17/17(100%), Gaps:0/17(0%)

Query  1      MAYRFNGIGVTQNVLYE  17
              MAYRFNGIGVTQNVLYE
Sbjct  24266  MAYRFNGIGVTQNVLYE  24316


>Wuhan seafood market pneumonia virus isolate 2019-nCoV_HKU-SZ-005b_2020, complete genome
Sequence ID: MN975262.1 Length: 29891 
Range 1: 24266 to 24316

Score:40.0 bits(92), Expect:1e-08, 
Method:Composition-based stats., 
Identities:17/17(100%), Positives:17/17(100%), Gaps:0/17(0%)

Query  1      MAYRFNGIGVTQNVLYE  17
              MAYRFNGIGVTQNVLYE
Sbjct  24266  MAYRFNGIGVTQNVLYE  24316


>Wuhan seafood market pneumonia virus isolate 2019-nCoV/USA-CA2/2020, complete genome
Sequence ID: MN994468.1 Length: 29883 
Range 1: 24266 to 24316

Score:40.0 bits(92), Expect:1e-08, 
Method:Composition-based stats., 
Identities:17/17(100%), Positives:17/17(100%), Gaps:0/17(0%)

Query  1      MAYRFNGIGVTQNVLYE  17
              MAYRFNGIGVTQNVLYE
Sbjct  24266  MAYRFNGIGVTQNVLYE  24316


>Wuhan seafood market pneumonia virus isolate 2019-nCoV/USA-AZ1/2020, complete genome
Sequence ID: MN997409.1 Length: 29882 
Range 1: 24266 to 24316

Score:40.0 bits(92), Expect:1e-08, 
Method:Composition-based stats., 
Identities:17/17(100%), Positives:17/17(100%), Gaps:0/17(0%)

Query  1      MAYRFNGIGVTQNVLYE  17
              MAYRFNGIGVTQNVLYE
Sbjct  24266  MAYRFNGIGVTQNVLYE  24316


>Wuhan seafood market pneumonia virus isolate 2019-nCoV/USA-CA1/2020, complete genome
Sequence ID: MN994467.1 Length: 29882 
Range 1: 24266 to 24316

Score:40.0 bits(92), Expect:1e-08, 
Method:Composition-based stats., 
Identities:17/17(100%), Positives:17/17(100%), Gaps:0/17(0%)

Query  1      MAYRFNGIGVTQNVLYE  17
              MAYRFNGIGVTQNVLYE
Sbjct  24266  MAYRFNGIGVTQNVLYE  24316


>Wuhan seafood market pneumonia virus isolate 2019-nCoV WHU02, complete genome
Sequence ID: MN988669.1 Length: 29881 
Range 1: 24265 to 24315

Score:40.0 bits(92), Expect:1e-08, 
Method:Composition-based stats., 
Identities:17/17(100%), Positives:17/17(100%), Gaps:0/17(0%)

Query  1      MAYRFNGIGVTQNVLYE  17
              MAYRFNGIGVTQNVLYE
Sbjct  24265  MAYRFNGIGVTQNVLYE  24315


>Wuhan seafood market pneumonia virus isolate 2019-nCoV WHU01, complete genome
Sequence ID: MN988668.1 Length: 29881 
Range 1: 24265 to 24315

Score:40.0 bits(92), Expect:1e-08, 
Method:Composition-based stats., 
Identities:17/17(100%), Positives:17/17(100%), Gaps:0/17(0%)

Query  1      MAYRFNGIGVTQNVLYE  17
              MAYRFNGIGVTQNVLYE
Sbjct  24265  MAYRFNGIGVTQNVLYE  24315


>Wuhan seafood market pneumonia virus isolate 2019-nCoV/USA-IL1/2020, complete genome
Sequence ID: MN988713.1 Length: 29882 
Range 1: 24266 to 24316

Score:40.0 bits(92), Expect:1e-08, 
Method:Composition-based stats., 
Identities:17/17(100%), Positives:17/17(100%), Gaps:0/17(0%)

Query  1      MAYRFNGIGVTQNVLYE  17
              MAYRFNGIGVTQNVLYE
Sbjct  24266  MAYRFNGIGVTQNVLYE  24316


>Wuhan seafood market pneumonia virus isolate 2019-nCoV/USA-WA1/2020, complete genome
Sequence ID: MN985325.1 Length: 29882 
Range 1: 24266 to 24316

Score:40.0 bits(92), Expect:1e-08, 
Method:Composition-based stats., 
Identities:17/17(100%), Positives:17/17(100%), Gaps:0/17(0%)

Query  1      MAYRFNGIGVTQNVLYE  17
              MAYRFNGIGVTQNVLYE
Sbjct  24266  MAYRFNGIGVTQNVLYE  24316


>Wuhan seafood market pneumonia virus isolate 2019-nCoV_HKU-SZ-002a_2020, complete genome
Sequence ID: MN938384.1 Length: 29838 
Range 1: 24234 to 24284

Score:40.0 bits(92), Expect:1e-08, 
Method:Composition-based stats., 
Identities:17/17(100%), Positives:17/17(100%), Gaps:0/17(0%)

Query  1      MAYRFNGIGVTQNVLYE  17
              MAYRFNGIGVTQNVLYE
Sbjct  24234  MAYRFNGIGVTQNVLYE  24284


Query #1477: 41180 Query ID: lcl|Query_43341 Length: 15

Sequences producing significant alignments:
                                                                  Max    Total Query   E   Per.                  
Description                                                       Score  Score cover Value Ident  Accession        
Wuhan seafood market pneumonia virus isolate...                   31.6   31.6  100%  1e-05 80.00  MN994467.1       
Wuhan seafood market pneumonia virus isolate Wuhan-Hu-1,...       31.6   31.6  100%  2e-05 80.00  NC_045512.2      
Wuhan seafood market pneumonia virus isolate...                   31.6   31.6  100%  2e-05 80.00  MN975262.1       
Wuhan seafood market pneumonia virus isolate...                   31.6   31.6  100%  2e-05 80.00  MN994468.1       
Wuhan seafood market pneumonia virus isolate...                   31.6   31.6  100%  2e-05 80.00  MN997409.1       
Wuhan seafood market pneumonia virus isolate 2019-nCoV WHU02,...  31.6   31.6  100%  2e-05 80.00  MN988669.1       
Wuhan seafood market pneumonia virus isolate 2019-nCoV WHU01,...  31.6   31.6  100%  2e-05 80.00  MN988668.1       
Wuhan seafood market pneumonia virus isolate...                   31.6   31.6  100%  2e-05 80.00  MN988713.1       
Wuhan seafood market pneumonia virus isolate...                   31.6   31.6  100%  2e-05 80.00  MN985325.1       
Wuhan seafood market pneumonia virus isolate...                   31.6   31.6  100%  2e-05 80.00  MN938384.1       


Alignments:
>Wuhan seafood market pneumonia virus isolate 2019-nCoV/USA-CA1/2020, complete genome
Sequence ID: MN994467.1 Length: 29882 
Range 1: 2057 to 2101

Score:31.6 bits(70), Expect:1e-05, 
Method:Composition-based stats., 
Identities:12/15(80%), Positives:14/15(93%), Gaps:0/15(0%)

Query  1     MAYVTGGLVQQTSQW  15
             MAY+TGG+VQ TSQW
Sbjct  2057  MAYITGGVVQLTSQW  2101


>Wuhan seafood market pneumonia virus isolate Wuhan-Hu-1, complete genome
Sequence ID: NC_045512.2 Length: 29903 
>Wuhan seafood market pneumonia virus isolate Wuhan-Hu-1, complete genome
Sequence ID: MN908947.3 Length: 29903  
Range 1: 2057 to 2101

Score:31.6 bits(70), Expect:2e-05, 
Method:Composition-based stats., 
Identities:12/15(80%), Positives:14/15(93%), Gaps:0/15(0%)

Query  1     MAYVTGGLVQQTSQW  15
             MAY+TGG+VQ TSQW
Sbjct  2057  MAYITGGVVQLTSQW  2101


>Wuhan seafood market pneumonia virus isolate 2019-nCoV_HKU-SZ-005b_2020, complete genome
Sequence ID: MN975262.1 Length: 29891 
Range 1: 2057 to 2101

Score:31.6 bits(70), Expect:2e-05, 
Method:Composition-based stats., 
Identities:12/15(80%), Positives:14/15(93%), Gaps:0/15(0%)

Query  1     MAYVTGGLVQQTSQW  15
             MAY+TGG+VQ TSQW
Sbjct  2057  MAYITGGVVQLTSQW  2101


>Wuhan seafood market pneumonia virus isolate 2019-nCoV/USA-CA2/2020, complete genome
Sequence ID: MN994468.1 Length: 29883 
Range 1: 2057 to 2101

Score:31.6 bits(70), Expect:2e-05, 
Method:Composition-based stats., 
Identities:12/15(80%), Positives:14/15(93%), Gaps:0/15(0%)

Query  1     MAYVTGGLVQQTSQW  15
             MAY+TGG+VQ TSQW
Sbjct  2057  MAYITGGVVQLTSQW  2101


>Wuhan seafood market pneumonia virus isolate 2019-nCoV/USA-AZ1/2020, complete genome
Sequence ID: MN997409.1 Length: 29882 
Range 1: 2057 to 2101

Score:31.6 bits(70), Expect:2e-05, 
Method:Composition-based stats., 
Identities:12/15(80%), Positives:14/15(93%), Gaps:0/15(0%)

Query  1     MAYVTGGLVQQTSQW  15
             MAY+TGG+VQ TSQW
Sbjct  2057  MAYITGGVVQLTSQW  2101


>Wuhan seafood market pneumonia virus isolate 2019-nCoV WHU02, complete genome
Sequence ID: MN988669.1 Length: 29881 
Range 1: 2056 to 2100

Score:31.6 bits(70), Expect:2e-05, 
Method:Composition-based stats., 
Identities:12/15(80%), Positives:14/15(93%), Gaps:0/15(0%)

Query  1     MAYVTGGLVQQTSQW  15
             MAY+TGG+VQ TSQW
Sbjct  2056  MAYITGGVVQLTSQW  2100


>Wuhan seafood market pneumonia virus isolate 2019-nCoV WHU01, complete genome
Sequence ID: MN988668.1 Length: 29881 
Range 1: 2056 to 2100

Score:31.6 bits(70), Expect:2e-05, 
Method:Composition-based stats., 
Identities:12/15(80%), Positives:14/15(93%), Gaps:0/15(0%)

Query  1     MAYVTGGLVQQTSQW  15
             MAY+TGG+VQ TSQW
Sbjct  2056  MAYITGGVVQLTSQW  2100


>Wuhan seafood market pneumonia virus isolate 2019-nCoV/USA-IL1/2020, complete genome
Sequence ID: MN988713.1 Length: 29882 
Range 1: 2057 to 2101

Score:31.6 bits(70), Expect:2e-05, 
Method:Composition-based stats., 
Identities:12/15(80%), Positives:14/15(93%), Gaps:0/15(0%)

Query  1     MAYVTGGLVQQTSQW  15
             MAY+TGG+VQ TSQW
Sbjct  2057  MAYITGGVVQLTSQW  2101


>Wuhan seafood market pneumonia virus isolate 2019-nCoV/USA-WA1/2020, complete genome
Sequence ID: MN985325.1 Length: 29882 
Range 1: 2057 to 2101

Score:31.6 bits(70), Expect:2e-05, 
Method:Composition-based stats., 
Identities:12/15(80%), Positives:14/15(93%), Gaps:0/15(0%)

Query  1     MAYVTGGLVQQTSQW  15
             MAY+TGG+VQ TSQW
Sbjct  2057  MAYITGGVVQLTSQW  2101


>Wuhan seafood market pneumonia virus isolate 2019-nCoV_HKU-SZ-002a_2020, complete genome
Sequence ID: MN938384.1 Length: 29838 
Range 1: 2025 to 2069

Score:31.6 bits(70), Expect:2e-05, 
Method:Composition-based stats., 
Identities:12/15(80%), Positives:14/15(93%), Gaps:0/15(0%)

Query  1     MAYVTGGLVQQTSQW  15
             MAY+TGG+VQ TSQW
Sbjct  2025  MAYITGGVVQLTSQW  2069


Query #1478: 41262 Query ID: lcl|Query_43342 Length: 15

No significant similarity found.


Query #1479: 41300 Query ID: lcl|Query_43343 Length: 9

No significant similarity found.


Query #1480: 41301 Query ID: lcl|Query_43344 Length: 10

No significant similarity found.


Query #1481: 41382 Query ID: lcl|Query_43345 Length: 9

No significant similarity found.


Query #1482: 41383 Query ID: lcl|Query_43346 Length: 15

No significant similarity found.


Query #1483: 41394 Query ID: lcl|Query_43347 Length: 9

No significant similarity found.


Query #1484: 41443 Query ID: lcl|Query_43348 Length: 10

No significant similarity found.


Query #1485: 41458 Query ID: lcl|Query_43349 Length: 10

No significant similarity found.


Query #1486: 41461 Query ID: lcl|Query_43350 Length: 17

Sequences producing significant alignments:
                                                                  Max    Total Query   E   Per.                  
Description                                                       Score  Score cover Value Ident  Accession        
Wuhan seafood market pneumonia virus isolate Wuhan-Hu-1,...       35.8   35.8  100%  5e-07 94.12  NC_045512.2      
Wuhan seafood market pneumonia virus isolate...                   35.8   35.8  100%  5e-07 94.12  MN975262.1       
Wuhan seafood market pneumonia virus isolate...                   35.8   35.8  100%  5e-07 94.12  MN994468.1       
Wuhan seafood market pneumonia virus isolate...                   35.8   35.8  100%  5e-07 94.12  MN997409.1       
Wuhan seafood market pneumonia virus isolate...                   35.8   35.8  100%  5e-07 94.12  MN994467.1       
Wuhan seafood market pneumonia virus isolate 2019-nCoV WHU02,...  35.8   35.8  100%  5e-07 94.12  MN988669.1       
Wuhan seafood market pneumonia virus isolate 2019-nCoV WHU01,...  35.8   35.8  100%  5e-07 94.12  MN988668.1       
Wuhan seafood market pneumonia virus isolate...                   35.8   35.8  100%  5e-07 94.12  MN988713.1       
Wuhan seafood market pneumonia virus isolate...                   35.8   35.8  100%  5e-07 94.12  MN985325.1       
Wuhan seafood market pneumonia virus isolate...                   35.8   35.8  100%  5e-07 94.12  MN938384.1       


Alignments:
>Wuhan seafood market pneumonia virus isolate Wuhan-Hu-1, complete genome
Sequence ID: NC_045512.2 Length: 29903 
>Wuhan seafood market pneumonia virus isolate Wuhan-Hu-1, complete genome
Sequence ID: MN908947.3 Length: 29903  
Range 1: 29237 to 29287

Score:35.8 bits(81), Expect:5e-07, 
Method:Composition-based stats., 
Identities:16/17(94%), Positives:16/17(94%), Gaps:0/17(0%)

Query  1      MEVTPSGTWLTYHGAIK  17
              MEVTPSGTWLTY GAIK
Sbjct  29237  MEVTPSGTWLTYTGAIK  29287


>Wuhan seafood market pneumonia virus isolate 2019-nCoV_HKU-SZ-005b_2020, complete genome
Sequence ID: MN975262.1 Length: 29891 
Range 1: 29237 to 29287

Score:35.8 bits(81), Expect:5e-07, 
Method:Composition-based stats., 
Identities:16/17(94%), Positives:16/17(94%), Gaps:0/17(0%)

Query  1      MEVTPSGTWLTYHGAIK  17
              MEVTPSGTWLTY GAIK
Sbjct  29237  MEVTPSGTWLTYTGAIK  29287


>Wuhan seafood market pneumonia virus isolate 2019-nCoV/USA-CA2/2020, complete genome
Sequence ID: MN994468.1 Length: 29883 
Range 1: 29237 to 29287

Score:35.8 bits(81), Expect:5e-07, 
Method:Composition-based stats., 
Identities:16/17(94%), Positives:16/17(94%), Gaps:0/17(0%)

Query  1      MEVTPSGTWLTYHGAIK  17
              MEVTPSGTWLTY GAIK
Sbjct  29237  MEVTPSGTWLTYTGAIK  29287


>Wuhan seafood market pneumonia virus isolate 2019-nCoV/USA-AZ1/2020, complete genome
Sequence ID: MN997409.1 Length: 29882 
Range 1: 29237 to 29287

Score:35.8 bits(81), Expect:5e-07, 
Method:Composition-based stats., 
Identities:16/17(94%), Positives:16/17(94%), Gaps:0/17(0%)

Query  1      MEVTPSGTWLTYHGAIK  17
              MEVTPSGTWLTY GAIK
Sbjct  29237  MEVTPSGTWLTYTGAIK  29287


>Wuhan seafood market pneumonia virus isolate 2019-nCoV/USA-CA1/2020, complete genome
Sequence ID: MN994467.1 Length: 29882 
Range 1: 29237 to 29287

Score:35.8 bits(81), Expect:5e-07, 
Method:Composition-based stats., 
Identities:16/17(94%), Positives:16/17(94%), Gaps:0/17(0%)

Query  1      MEVTPSGTWLTYHGAIK  17
              MEVTPSGTWLTY GAIK
Sbjct  29237  MEVTPSGTWLTYTGAIK  29287


>Wuhan seafood market pneumonia virus isolate 2019-nCoV WHU02, complete genome
Sequence ID: MN988669.1 Length: 29881 
Range 1: 29236 to 29286

Score:35.8 bits(81), Expect:5e-07, 
Method:Composition-based stats., 
Identities:16/17(94%), Positives:16/17(94%), Gaps:0/17(0%)

Query  1      MEVTPSGTWLTYHGAIK  17
              MEVTPSGTWLTY GAIK
Sbjct  29236  MEVTPSGTWLTYTGAIK  29286


>Wuhan seafood market pneumonia virus isolate 2019-nCoV WHU01, complete genome
Sequence ID: MN988668.1 Length: 29881 
Range 1: 29236 to 29286

Score:35.8 bits(81), Expect:5e-07, 
Method:Composition-based stats., 
Identities:16/17(94%), Positives:16/17(94%), Gaps:0/17(0%)

Query  1      MEVTPSGTWLTYHGAIK  17
              MEVTPSGTWLTY GAIK
Sbjct  29236  MEVTPSGTWLTYTGAIK  29286


>Wuhan seafood market pneumonia virus isolate 2019-nCoV/USA-IL1/2020, complete genome
Sequence ID: MN988713.1 Length: 29882 
Range 1: 29237 to 29287

Score:35.8 bits(81), Expect:5e-07, 
Method:Composition-based stats., 
Identities:16/17(94%), Positives:16/17(94%), Gaps:0/17(0%)

Query  1      MEVTPSGTWLTYHGAIK  17
              MEVTPSGTWLTY GAIK
Sbjct  29237  MEVTPSGTWLTYTGAIK  29287


>Wuhan seafood market pneumonia virus isolate 2019-nCoV/USA-WA1/2020, complete genome
Sequence ID: MN985325.1 Length: 29882 
Range 1: 29237 to 29287

Score:35.8 bits(81), Expect:5e-07, 
Method:Composition-based stats., 
Identities:16/17(94%), Positives:16/17(94%), Gaps:0/17(0%)

Query  1      MEVTPSGTWLTYHGAIK  17
              MEVTPSGTWLTY GAIK
Sbjct  29237  MEVTPSGTWLTYTGAIK  29287


>Wuhan seafood market pneumonia virus isolate 2019-nCoV_HKU-SZ-002a_2020, complete genome
Sequence ID: MN938384.1 Length: 29838 
Range 1: 29205 to 29255

Score:35.8 bits(81), Expect:5e-07, 
Method:Composition-based stats., 
Identities:16/17(94%), Positives:16/17(94%), Gaps:0/17(0%)

Query  1      MEVTPSGTWLTYHGAIK  17
              MEVTPSGTWLTY GAIK
Sbjct  29205  MEVTPSGTWLTYTGAIK  29255


Query #1487: 41503 Query ID: lcl|Query_43351 Length: 15

No significant similarity found.


Query #1488: 41504 Query ID: lcl|Query_43352 Length: 17

No significant similarity found.


Query #1489: 41540 Query ID: lcl|Query_43353 Length: 9

No significant similarity found.


Query #1490: 41585 Query ID: lcl|Query_43354 Length: 15

Sequences producing significant alignments:
                                                                  Max    Total Query   E   Per.                  
Description                                                       Score  Score cover Value Ident  Accession        
Wuhan seafood market pneumonia virus isolate Wuhan-Hu-1,...       35.8   35.8  100%  4e-07 93.33  NC_045512.2      
Wuhan seafood market pneumonia virus isolate...                   35.8   35.8  100%  4e-07 93.33  MN975262.1       
Wuhan seafood market pneumonia virus isolate...                   35.8   35.8  100%  4e-07 93.33  MN994468.1       
Wuhan seafood market pneumonia virus isolate...                   35.8   35.8  100%  4e-07 93.33  MN997409.1       
Wuhan seafood market pneumonia virus isolate...                   35.8   35.8  100%  4e-07 93.33  MN994467.1       
Wuhan seafood market pneumonia virus isolate 2019-nCoV WHU02,...  35.8   35.8  100%  4e-07 93.33  MN988669.1       
Wuhan seafood market pneumonia virus isolate 2019-nCoV WHU01,...  35.8   35.8  100%  4e-07 93.33  MN988668.1       
Wuhan seafood market pneumonia virus isolate...                   35.8   35.8  100%  4e-07 93.33  MN988713.1       
Wuhan seafood market pneumonia virus isolate...                   35.8   35.8  100%  4e-07 93.33  MN985325.1       
Wuhan seafood market pneumonia virus isolate...                   35.8   35.8  100%  4e-07 93.33  MN938384.1       


Alignments:
>Wuhan seafood market pneumonia virus isolate Wuhan-Hu-1, complete genome
Sequence ID: NC_045512.2 Length: 29903 
>Wuhan seafood market pneumonia virus isolate Wuhan-Hu-1, complete genome
Sequence ID: MN908947.3 Length: 29903  
Range 1: 21208 to 21252

Score:35.8 bits(81), Expect:4e-07, 
Method:Composition-based stats., 
Identities:14/15(93%), Positives:15/15(100%), Gaps:0/15(0%)

Query  1      MGHFSWWTAFVTNVN  15
              MGHF+WWTAFVTNVN
Sbjct  21208  MGHFAWWTAFVTNVN  21252


>Wuhan seafood market pneumonia virus isolate 2019-nCoV_HKU-SZ-005b_2020, complete genome
Sequence ID: MN975262.1 Length: 29891 
Range 1: 21208 to 21252

Score:35.8 bits(81), Expect:4e-07, 
Method:Composition-based stats., 
Identities:14/15(93%), Positives:15/15(100%), Gaps:0/15(0%)

Query  1      MGHFSWWTAFVTNVN  15
              MGHF+WWTAFVTNVN
Sbjct  21208  MGHFAWWTAFVTNVN  21252


>Wuhan seafood market pneumonia virus isolate 2019-nCoV/USA-CA2/2020, complete genome
Sequence ID: MN994468.1 Length: 29883 
Range 1: 21208 to 21252

Score:35.8 bits(81), Expect:4e-07, 
Method:Composition-based stats., 
Identities:14/15(93%), Positives:15/15(100%), Gaps:0/15(0%)

Query  1      MGHFSWWTAFVTNVN  15
              MGHF+WWTAFVTNVN
Sbjct  21208  MGHFAWWTAFVTNVN  21252


>Wuhan seafood market pneumonia virus isolate 2019-nCoV/USA-AZ1/2020, complete genome
Sequence ID: MN997409.1 Length: 29882 
Range 1: 21208 to 21252

Score:35.8 bits(81), Expect:4e-07, 
Method:Composition-based stats., 
Identities:14/15(93%), Positives:15/15(100%), Gaps:0/15(0%)

Query  1      MGHFSWWTAFVTNVN  15
              MGHF+WWTAFVTNVN
Sbjct  21208  MGHFAWWTAFVTNVN  21252


>Wuhan seafood market pneumonia virus isolate 2019-nCoV/USA-CA1/2020, complete genome
Sequence ID: MN994467.1 Length: 29882 
Range 1: 21208 to 21252

Score:35.8 bits(81), Expect:4e-07, 
Method:Composition-based stats., 
Identities:14/15(93%), Positives:15/15(100%), Gaps:0/15(0%)

Query  1      MGHFSWWTAFVTNVN  15
              MGHF+WWTAFVTNVN
Sbjct  21208  MGHFAWWTAFVTNVN  21252


>Wuhan seafood market pneumonia virus isolate 2019-nCoV WHU02, complete genome
Sequence ID: MN988669.1 Length: 29881 
Range 1: 21207 to 21251

Score:35.8 bits(81), Expect:4e-07, 
Method:Composition-based stats., 
Identities:14/15(93%), Positives:15/15(100%), Gaps:0/15(0%)

Query  1      MGHFSWWTAFVTNVN  15
              MGHF+WWTAFVTNVN
Sbjct  21207  MGHFAWWTAFVTNVN  21251


>Wuhan seafood market pneumonia virus isolate 2019-nCoV WHU01, complete genome
Sequence ID: MN988668.1 Length: 29881 
Range 1: 21207 to 21251

Score:35.8 bits(81), Expect:4e-07, 
Method:Composition-based stats., 
Identities:14/15(93%), Positives:15/15(100%), Gaps:0/15(0%)

Query  1      MGHFSWWTAFVTNVN  15
              MGHF+WWTAFVTNVN
Sbjct  21207  MGHFAWWTAFVTNVN  21251


>Wuhan seafood market pneumonia virus isolate 2019-nCoV/USA-IL1/2020, complete genome
Sequence ID: MN988713.1 Length: 29882 
Range 1: 21208 to 21252

Score:35.8 bits(81), Expect:4e-07, 
Method:Composition-based stats., 
Identities:14/15(93%), Positives:15/15(100%), Gaps:0/15(0%)

Query  1      MGHFSWWTAFVTNVN  15
              MGHF+WWTAFVTNVN
Sbjct  21208  MGHFAWWTAFVTNVN  21252


>Wuhan seafood market pneumonia virus isolate 2019-nCoV/USA-WA1/2020, complete genome
Sequence ID: MN985325.1 Length: 29882 
Range 1: 21208 to 21252

Score:35.8 bits(81), Expect:4e-07, 
Method:Composition-based stats., 
Identities:14/15(93%), Positives:15/15(100%), Gaps:0/15(0%)

Query  1      MGHFSWWTAFVTNVN  15
              MGHF+WWTAFVTNVN
Sbjct  21208  MGHFAWWTAFVTNVN  21252


>Wuhan seafood market pneumonia virus isolate 2019-nCoV_HKU-SZ-002a_2020, complete genome
Sequence ID: MN938384.1 Length: 29838 
Range 1: 21176 to 21220

Score:35.8 bits(81), Expect:4e-07, 
Method:Composition-based stats., 
Identities:14/15(93%), Positives:15/15(100%), Gaps:0/15(0%)

Query  1      MGHFSWWTAFVTNVN  15
              MGHF+WWTAFVTNVN
Sbjct  21176  MGHFAWWTAFVTNVN  21220


Query #1491: 41683 Query ID: lcl|Query_43355 Length: 9

No significant similarity found.


Query #1492: 41701 Query ID: lcl|Query_43356 Length: 9

No significant similarity found.


Query #1493: 41829 Query ID: lcl|Query_43357 Length: 15

No significant similarity found.


Query #1494: 41859 Query ID: lcl|Query_43358 Length: 15

No significant similarity found.


Query #1495: 41897 Query ID: lcl|Query_43359 Length: 15

Sequences producing significant alignments:
                                                                  Max    Total Query   E   Per.                  
Description                                                       Score  Score cover Value Ident  Accession        
Wuhan seafood market pneumonia virus isolate Wuhan-Hu-1,...       37.7   37.7  100%  1e-07 100.00 NC_045512.2      
Wuhan seafood market pneumonia virus isolate...                   37.7   37.7  100%  1e-07 100.00 MN975262.1       
Wuhan seafood market pneumonia virus isolate...                   37.7   37.7  100%  1e-07 100.00 MN994468.1       
Wuhan seafood market pneumonia virus isolate...                   37.7   37.7  100%  1e-07 100.00 MN997409.1       
Wuhan seafood market pneumonia virus isolate...                   37.7   37.7  100%  1e-07 100.00 MN994467.1       
Wuhan seafood market pneumonia virus isolate 2019-nCoV WHU02,...  37.7   37.7  100%  1e-07 100.00 MN988669.1       
Wuhan seafood market pneumonia virus isolate 2019-nCoV WHU01,...  37.7   37.7  100%  1e-07 100.00 MN988668.1       
Wuhan seafood market pneumonia virus isolate...                   37.7   37.7  100%  1e-07 100.00 MN988713.1       
Wuhan seafood market pneumonia virus isolate...                   37.7   37.7  100%  1e-07 100.00 MN985325.1       
Wuhan seafood market pneumonia virus isolate...                   37.7   37.7  100%  1e-07 100.00 MN938384.1       
Wuhan seafood market pneumonia virus isolate SI200121-SP orf1a... 36.2   36.2  100%  1e-07 100.00 MN970004.1       
Wuhan seafood market pneumonia virus isolate SI200040-SP orf1a... 36.2   36.2  100%  1e-07 100.00 MN970003.1       


Alignments:
>Wuhan seafood market pneumonia virus isolate Wuhan-Hu-1, complete genome
Sequence ID: NC_045512.2 Length: 29903 
>Wuhan seafood market pneumonia virus isolate Wuhan-Hu-1, complete genome
Sequence ID: MN908947.3 Length: 29903  
Range 1: 18622 to 18666

Score:37.7 bits(86), Expect:1e-07, 
Method:Composition-based stats., 
Identities:15/15(100%), Positives:15/15(100%), Gaps:0/15(0%)

Query  1      MKYFVKIGPERTCCL  15
              MKYFVKIGPERTCCL
Sbjct  18622  MKYFVKIGPERTCCL  18666


>Wuhan seafood market pneumonia virus isolate 2019-nCoV_HKU-SZ-005b_2020, complete genome
Sequence ID: MN975262.1 Length: 29891 
Range 1: 18622 to 18666

Score:37.7 bits(86), Expect:1e-07, 
Method:Composition-based stats., 
Identities:15/15(100%), Positives:15/15(100%), Gaps:0/15(0%)

Query  1      MKYFVKIGPERTCCL  15
              MKYFVKIGPERTCCL
Sbjct  18622  MKYFVKIGPERTCCL  18666


>Wuhan seafood market pneumonia virus isolate 2019-nCoV/USA-CA2/2020, complete genome
Sequence ID: MN994468.1 Length: 29883 
Range 1: 18622 to 18666

Score:37.7 bits(86), Expect:1e-07, 
Method:Composition-based stats., 
Identities:15/15(100%), Positives:15/15(100%), Gaps:0/15(0%)

Query  1      MKYFVKIGPERTCCL  15
              MKYFVKIGPERTCCL
Sbjct  18622  MKYFVKIGPERTCCL  18666


>Wuhan seafood market pneumonia virus isolate 2019-nCoV/USA-AZ1/2020, complete genome
Sequence ID: MN997409.1 Length: 29882 
Range 1: 18622 to 18666

Score:37.7 bits(86), Expect:1e-07, 
Method:Composition-based stats., 
Identities:15/15(100%), Positives:15/15(100%), Gaps:0/15(0%)

Query  1      MKYFVKIGPERTCCL  15
              MKYFVKIGPERTCCL
Sbjct  18622  MKYFVKIGPERTCCL  18666


>Wuhan seafood market pneumonia virus isolate 2019-nCoV/USA-CA1/2020, complete genome
Sequence ID: MN994467.1 Length: 29882 
Range 1: 18622 to 18666

Score:37.7 bits(86), Expect:1e-07, 
Method:Composition-based stats., 
Identities:15/15(100%), Positives:15/15(100%), Gaps:0/15(0%)

Query  1      MKYFVKIGPERTCCL  15
              MKYFVKIGPERTCCL
Sbjct  18622  MKYFVKIGPERTCCL  18666


>Wuhan seafood market pneumonia virus isolate 2019-nCoV WHU02, complete genome
Sequence ID: MN988669.1 Length: 29881 
Range 1: 18621 to 18665

Score:37.7 bits(86), Expect:1e-07, 
Method:Composition-based stats., 
Identities:15/15(100%), Positives:15/15(100%), Gaps:0/15(0%)

Query  1      MKYFVKIGPERTCCL  15
              MKYFVKIGPERTCCL
Sbjct  18621  MKYFVKIGPERTCCL  18665


>Wuhan seafood market pneumonia virus isolate 2019-nCoV WHU01, complete genome
Sequence ID: MN988668.1 Length: 29881 
Range 1: 18621 to 18665

Score:37.7 bits(86), Expect:1e-07, 
Method:Composition-based stats., 
Identities:15/15(100%), Positives:15/15(100%), Gaps:0/15(0%)

Query  1      MKYFVKIGPERTCCL  15
              MKYFVKIGPERTCCL
Sbjct  18621  MKYFVKIGPERTCCL  18665


>Wuhan seafood market pneumonia virus isolate 2019-nCoV/USA-IL1/2020, complete genome
Sequence ID: MN988713.1 Length: 29882 
Range 1: 18622 to 18666

Score:37.7 bits(86), Expect:1e-07, 
Method:Composition-based stats., 
Identities:15/15(100%), Positives:15/15(100%), Gaps:0/15(0%)

Query  1      MKYFVKIGPERTCCL  15
              MKYFVKIGPERTCCL
Sbjct  18622  MKYFVKIGPERTCCL  18666


>Wuhan seafood market pneumonia virus isolate 2019-nCoV/USA-WA1/2020, complete genome
Sequence ID: MN985325.1 Length: 29882 
Range 1: 18622 to 18666

Score:37.7 bits(86), Expect:1e-07, 
Method:Composition-based stats., 
Identities:15/15(100%), Positives:15/15(100%), Gaps:0/15(0%)

Query  1      MKYFVKIGPERTCCL  15
              MKYFVKIGPERTCCL
Sbjct  18622  MKYFVKIGPERTCCL  18666


>Wuhan seafood market pneumonia virus isolate 2019-nCoV_HKU-SZ-002a_2020, complete genome
Sequence ID: MN938384.1 Length: 29838 
Range 1: 18590 to 18634

Score:37.7 bits(86), Expect:1e-07, 
Method:Composition-based stats., 
Identities:15/15(100%), Positives:15/15(100%), Gaps:0/15(0%)

Query  1      MKYFVKIGPERTCCL  15
              MKYFVKIGPERTCCL
Sbjct  18590  MKYFVKIGPERTCCL  18634


>Wuhan seafood market pneumonia virus isolate SI200121-SP orf1ab polyprotein, RdRP region, (orf1ab) gene, partial cds
Sequence ID: MN970004.1 Length: 290 
Range 1: 146 to 190

Score:36.2 bits(82), Expect:1e-07, 
Method:Compositional matrix adjust., 
Identities:15/15(100%), Positives:15/15(100%), Gaps:0/15(0%)

Query  1    MKYFVKIGPERTCCL  15
            MKYFVKIGPERTCCL
Sbjct  146  MKYFVKIGPERTCCL  190


>Wuhan seafood market pneumonia virus isolate SI200040-SP orf1ab polyprotein, RdRP region, (orf1ab) gene, partial cds
Sequence ID: MN970003.1 Length: 290 
Range 1: 146 to 190

Score:36.2 bits(82), Expect:1e-07, 
Method:Compositional matrix adjust., 
Identities:15/15(100%), Positives:15/15(100%), Gaps:0/15(0%)

Query  1    MKYFVKIGPERTCCL  15
            MKYFVKIGPERTCCL
Sbjct  146  MKYFVKIGPERTCCL  190


Query #1496: 41902 Query ID: lcl|Query_43360 Length: 10

No significant similarity found.


Query #1497: 41939 Query ID: lcl|Query_43361 Length: 9

No significant similarity found.


Query #1498: 41962 Query ID: lcl|Query_43362 Length: 9

No significant similarity found.


Query #1499: 41983 Query ID: lcl|Query_43363 Length: 15

Sequences producing significant alignments:
                                                                  Max    Total Query   E   Per.                  
Description                                                       Score  Score cover Value Ident  Accession        
Wuhan seafood market pneumonia virus isolate Wuhan-Hu-1,...       32.0   32.0  100%  9e-06 86.67  NC_045512.2      
Wuhan seafood market pneumonia virus isolate...                   32.0   32.0  100%  9e-06 86.67  MN975262.1       
Wuhan seafood market pneumonia virus isolate...                   32.0   32.0  100%  9e-06 86.67  MN994468.1       
Wuhan seafood market pneumonia virus isolate...                   32.0   32.0  100%  9e-06 86.67  MN997409.1       
Wuhan seafood market pneumonia virus isolate...                   32.0   32.0  100%  9e-06 86.67  MN994467.1       
Wuhan seafood market pneumonia virus isolate 2019-nCoV WHU02,...  32.0   32.0  100%  9e-06 86.67  MN988669.1       
Wuhan seafood market pneumonia virus isolate 2019-nCoV WHU01,...  32.0   32.0  100%  9e-06 86.67  MN988668.1       
Wuhan seafood market pneumonia virus isolate...                   32.0   32.0  100%  9e-06 86.67  MN988713.1       
Wuhan seafood market pneumonia virus isolate...                   32.0   32.0  100%  9e-06 86.67  MN985325.1       
Wuhan seafood market pneumonia virus isolate...                   32.0   32.0  100%  9e-06 86.67  MN938384.1       


Alignments:
>Wuhan seafood market pneumonia virus isolate Wuhan-Hu-1, complete genome
Sequence ID: NC_045512.2 Length: 29903 
>Wuhan seafood market pneumonia virus isolate Wuhan-Hu-1, complete genome
Sequence ID: MN908947.3 Length: 29903  
Range 1: 22388 to 22432

Score:32.0 bits(71), Expect:9e-06, 
Method:Composition-based stats., 
Identities:13/15(87%), Positives:15/15(100%), Gaps:0/15(0%)

Query  1      MLKYDENGTITDAVD  15
              +LKY+ENGTITDAVD
Sbjct  22388  LLKYNENGTITDAVD  22432


>Wuhan seafood market pneumonia virus isolate 2019-nCoV_HKU-SZ-005b_2020, complete genome
Sequence ID: MN975262.1 Length: 29891 
Range 1: 22388 to 22432

Score:32.0 bits(71), Expect:9e-06, 
Method:Composition-based stats., 
Identities:13/15(87%), Positives:15/15(100%), Gaps:0/15(0%)

Query  1      MLKYDENGTITDAVD  15
              +LKY+ENGTITDAVD
Sbjct  22388  LLKYNENGTITDAVD  22432


>Wuhan seafood market pneumonia virus isolate 2019-nCoV/USA-CA2/2020, complete genome
Sequence ID: MN994468.1 Length: 29883 
Range 1: 22388 to 22432

Score:32.0 bits(71), Expect:9e-06, 
Method:Composition-based stats., 
Identities:13/15(87%), Positives:15/15(100%), Gaps:0/15(0%)

Query  1      MLKYDENGTITDAVD  15
              +LKY+ENGTITDAVD
Sbjct  22388  LLKYNENGTITDAVD  22432


>Wuhan seafood market pneumonia virus isolate 2019-nCoV/USA-AZ1/2020, complete genome
Sequence ID: MN997409.1 Length: 29882 
Range 1: 22388 to 22432

Score:32.0 bits(71), Expect:9e-06, 
Method:Composition-based stats., 
Identities:13/15(87%), Positives:15/15(100%), Gaps:0/15(0%)

Query  1      MLKYDENGTITDAVD  15
              +LKY+ENGTITDAVD
Sbjct  22388  LLKYNENGTITDAVD  22432


>Wuhan seafood market pneumonia virus isolate 2019-nCoV/USA-CA1/2020, complete genome
Sequence ID: MN994467.1 Length: 29882 
Range 1: 22388 to 22432

Score:32.0 bits(71), Expect:9e-06, 
Method:Composition-based stats., 
Identities:13/15(87%), Positives:15/15(100%), Gaps:0/15(0%)

Query  1      MLKYDENGTITDAVD  15
              +LKY+ENGTITDAVD
Sbjct  22388  LLKYNENGTITDAVD  22432


>Wuhan seafood market pneumonia virus isolate 2019-nCoV WHU02, complete genome
Sequence ID: MN988669.1 Length: 29881 
Range 1: 22387 to 22431

Score:32.0 bits(71), Expect:9e-06, 
Method:Composition-based stats., 
Identities:13/15(87%), Positives:15/15(100%), Gaps:0/15(0%)

Query  1      MLKYDENGTITDAVD  15
              +LKY+ENGTITDAVD
Sbjct  22387  LLKYNENGTITDAVD  22431


>Wuhan seafood market pneumonia virus isolate 2019-nCoV WHU01, complete genome
Sequence ID: MN988668.1 Length: 29881 
Range 1: 22387 to 22431

Score:32.0 bits(71), Expect:9e-06, 
Method:Composition-based stats., 
Identities:13/15(87%), Positives:15/15(100%), Gaps:0/15(0%)

Query  1      MLKYDENGTITDAVD  15
              +LKY+ENGTITDAVD
Sbjct  22387  LLKYNENGTITDAVD  22431


>Wuhan seafood market pneumonia virus isolate 2019-nCoV/USA-IL1/2020, complete genome
Sequence ID: MN988713.1 Length: 29882 
Range 1: 22388 to 22432

Score:32.0 bits(71), Expect:9e-06, 
Method:Composition-based stats., 
Identities:13/15(87%), Positives:15/15(100%), Gaps:0/15(0%)

Query  1      MLKYDENGTITDAVD  15
              +LKY+ENGTITDAVD
Sbjct  22388  LLKYNENGTITDAVD  22432


>Wuhan seafood market pneumonia virus isolate 2019-nCoV/USA-WA1/2020, complete genome
Sequence ID: MN985325.1 Length: 29882 
Range 1: 22388 to 22432

Score:32.0 bits(71), Expect:9e-06, 
Method:Composition-based stats., 
Identities:13/15(87%), Positives:15/15(100%), Gaps:0/15(0%)

Query  1      MLKYDENGTITDAVD  15
              +LKY+ENGTITDAVD
Sbjct  22388  LLKYNENGTITDAVD  22432


>Wuhan seafood market pneumonia virus isolate 2019-nCoV_HKU-SZ-002a_2020, complete genome
Sequence ID: MN938384.1 Length: 29838 
Range 1: 22356 to 22400

Score:32.0 bits(71), Expect:9e-06, 
Method:Composition-based stats., 
Identities:13/15(87%), Positives:15/15(100%), Gaps:0/15(0%)

Query  1      MLKYDENGTITDAVD  15
              +LKY+ENGTITDAVD
Sbjct  22356  LLKYNENGTITDAVD  22400


Query #1500: 41984 Query ID: lcl|Query_43364 Length: 17

Sequences producing significant alignments:
                                                                  Max    Total Query   E   Per.                  
Description                                                       Score  Score cover Value Ident  Accession        
Wuhan seafood market pneumonia virus isolate Wuhan-Hu-1,...       35.8   35.8  100%  5e-07 82.35  NC_045512.2      
Wuhan seafood market pneumonia virus isolate...                   35.8   35.8  100%  5e-07 82.35  MN975262.1       
Wuhan seafood market pneumonia virus isolate...                   35.8   35.8  100%  5e-07 82.35  MN994468.1       
Wuhan seafood market pneumonia virus isolate...                   35.8   35.8  100%  5e-07 82.35  MN997409.1       
Wuhan seafood market pneumonia virus isolate...                   35.8   35.8  100%  5e-07 82.35  MN994467.1       
Wuhan seafood market pneumonia virus isolate 2019-nCoV WHU02,...  35.8   35.8  100%  5e-07 82.35  MN988669.1       
Wuhan seafood market pneumonia virus isolate 2019-nCoV WHU01,...  35.8   35.8  100%  5e-07 82.35  MN988668.1       
Wuhan seafood market pneumonia virus isolate...                   35.8   35.8  100%  5e-07 82.35  MN988713.1       
Wuhan seafood market pneumonia virus isolate...                   35.8   35.8  100%  5e-07 82.35  MN985325.1       
Wuhan seafood market pneumonia virus isolate...                   35.8   35.8  100%  5e-07 82.35  MN938384.1       


Alignments:
>Wuhan seafood market pneumonia virus isolate Wuhan-Hu-1, complete genome
Sequence ID: NC_045512.2 Length: 29903 
>Wuhan seafood market pneumonia virus isolate Wuhan-Hu-1, complete genome
Sequence ID: MN908947.3 Length: 29903  
Range 1: 22388 to 22438

Score:35.8 bits(81), Expect:5e-07, 
Method:Composition-based stats., 
Identities:14/17(82%), Positives:17/17(100%), Gaps:0/17(0%)

Query  1      MLKYDENGTITDAVDCS  17
              +LKY+ENGTITDAVDC+
Sbjct  22388  LLKYNENGTITDAVDCA  22438


>Wuhan seafood market pneumonia virus isolate 2019-nCoV_HKU-SZ-005b_2020, complete genome
Sequence ID: MN975262.1 Length: 29891 
Range 1: 22388 to 22438

Score:35.8 bits(81), Expect:5e-07, 
Method:Composition-based stats., 
Identities:14/17(82%), Positives:17/17(100%), Gaps:0/17(0%)

Query  1      MLKYDENGTITDAVDCS  17
              +LKY+ENGTITDAVDC+
Sbjct  22388  LLKYNENGTITDAVDCA  22438


>Wuhan seafood market pneumonia virus isolate 2019-nCoV/USA-CA2/2020, complete genome
Sequence ID: MN994468.1 Length: 29883 
Range 1: 22388 to 22438

Score:35.8 bits(81), Expect:5e-07, 
Method:Composition-based stats., 
Identities:14/17(82%), Positives:17/17(100%), Gaps:0/17(0%)

Query  1      MLKYDENGTITDAVDCS  17
              +LKY+ENGTITDAVDC+
Sbjct  22388  LLKYNENGTITDAVDCA  22438


>Wuhan seafood market pneumonia virus isolate 2019-nCoV/USA-AZ1/2020, complete genome
Sequence ID: MN997409.1 Length: 29882 
Range 1: 22388 to 22438

Score:35.8 bits(81), Expect:5e-07, 
Method:Composition-based stats., 
Identities:14/17(82%), Positives:17/17(100%), Gaps:0/17(0%)

Query  1      MLKYDENGTITDAVDCS  17
              +LKY+ENGTITDAVDC+
Sbjct  22388  LLKYNENGTITDAVDCA  22438


>Wuhan seafood market pneumonia virus isolate 2019-nCoV/USA-CA1/2020, complete genome
Sequence ID: MN994467.1 Length: 29882 
Range 1: 22388 to 22438

Score:35.8 bits(81), Expect:5e-07, 
Method:Composition-based stats., 
Identities:14/17(82%), Positives:17/17(100%), Gaps:0/17(0%)

Query  1      MLKYDENGTITDAVDCS  17
              +LKY+ENGTITDAVDC+
Sbjct  22388  LLKYNENGTITDAVDCA  22438


>Wuhan seafood market pneumonia virus isolate 2019-nCoV WHU02, complete genome
Sequence ID: MN988669.1 Length: 29881 
Range 1: 22387 to 22437

Score:35.8 bits(81), Expect:5e-07, 
Method:Composition-based stats., 
Identities:14/17(82%), Positives:17/17(100%), Gaps:0/17(0%)

Query  1      MLKYDENGTITDAVDCS  17
              +LKY+ENGTITDAVDC+
Sbjct  22387  LLKYNENGTITDAVDCA  22437


>Wuhan seafood market pneumonia virus isolate 2019-nCoV WHU01, complete genome
Sequence ID: MN988668.1 Length: 29881 
Range 1: 22387 to 22437

Score:35.8 bits(81), Expect:5e-07, 
Method:Composition-based stats., 
Identities:14/17(82%), Positives:17/17(100%), Gaps:0/17(0%)

Query  1      MLKYDENGTITDAVDCS  17
              +LKY+ENGTITDAVDC+
Sbjct  22387  LLKYNENGTITDAVDCA  22437


>Wuhan seafood market pneumonia virus isolate 2019-nCoV/USA-IL1/2020, complete genome
Sequence ID: MN988713.1 Length: 29882 
Range 1: 22388 to 22438

Score:35.8 bits(81), Expect:5e-07, 
Method:Composition-based stats., 
Identities:14/17(82%), Positives:17/17(100%), Gaps:0/17(0%)

Query  1      MLKYDENGTITDAVDCS  17
              +LKY+ENGTITDAVDC+
Sbjct  22388  LLKYNENGTITDAVDCA  22438


>Wuhan seafood market pneumonia virus isolate 2019-nCoV/USA-WA1/2020, complete genome
Sequence ID: MN985325.1 Length: 29882 
Range 1: 22388 to 22438

Score:35.8 bits(81), Expect:5e-07, 
Method:Composition-based stats., 
Identities:14/17(82%), Positives:17/17(100%), Gaps:0/17(0%)

Query  1      MLKYDENGTITDAVDCS  17
              +LKY+ENGTITDAVDC+
Sbjct  22388  LLKYNENGTITDAVDCA  22438


>Wuhan seafood market pneumonia virus isolate 2019-nCoV_HKU-SZ-002a_2020, complete genome
Sequence ID: MN938384.1 Length: 29838 
Range 1: 22356 to 22406

Score:35.8 bits(81), Expect:5e-07, 
Method:Composition-based stats., 
Identities:14/17(82%), Positives:17/17(100%), Gaps:0/17(0%)

Query  1      MLKYDENGTITDAVDCS  17
              +LKY+ENGTITDAVDC+
Sbjct  22356  LLKYNENGTITDAVDCA  22406


Query #1501: 41997 Query ID: lcl|Query_43365 Length: 10

No significant similarity found.


Query #1502: 41999 Query ID: lcl|Query_43366 Length: 9

No significant similarity found.


Query #1503: 42000 Query ID: lcl|Query_43367 Length: 10

No significant similarity found.


Query #1504: 42033 Query ID: lcl|Query_43368 Length: 10

No significant similarity found.


Query #1505: 42048 Query ID: lcl|Query_43369 Length: 15

Sequences producing significant alignments:
                                                                  Max    Total Query   E   Per.                  
Description                                                       Score  Score cover Value Ident  Accession        
Wuhan seafood market pneumonia virus isolate Wuhan-Hu-1,...       32.0   32.0  93%   1e-05 100.00 NC_045512.2      
Wuhan seafood market pneumonia virus isolate...                   32.0   32.0  93%   1e-05 100.00 MN975262.1       
Wuhan seafood market pneumonia virus isolate...                   32.0   32.0  93%   1e-05 100.00 MN994468.1       
Wuhan seafood market pneumonia virus isolate...                   32.0   32.0  93%   1e-05 100.00 MN997409.1       
Wuhan seafood market pneumonia virus isolate...                   32.0   32.0  93%   1e-05 100.00 MN994467.1       
Wuhan seafood market pneumonia virus isolate 2019-nCoV WHU02,...  32.0   32.0  93%   1e-05 100.00 MN988669.1       
Wuhan seafood market pneumonia virus isolate 2019-nCoV WHU01,...  32.0   32.0  93%   1e-05 100.00 MN988668.1       
Wuhan seafood market pneumonia virus isolate...                   32.0   32.0  93%   1e-05 100.00 MN988713.1       
Wuhan seafood market pneumonia virus isolate...                   32.0   32.0  93%   1e-05 100.00 MN985325.1       
Wuhan seafood market pneumonia virus isolate...                   32.0   32.0  93%   1e-05 100.00 MN938384.1       


Alignments:
>Wuhan seafood market pneumonia virus isolate Wuhan-Hu-1, complete genome
Sequence ID: NC_045512.2 Length: 29903 
>Wuhan seafood market pneumonia virus isolate Wuhan-Hu-1, complete genome
Sequence ID: MN908947.3 Length: 29903  
Range 1: 15325 to 15366

Score:32.0 bits(71), Expect:1e-05, 
Method:Composition-based stats., 
Identities:14/14(100%), Positives:14/14(100%), Gaps:0/14(0%)

Query  1      MLRIMASLVLARKH  14
              MLRIMASLVLARKH
Sbjct  15325  MLRIMASLVLARKH  15366


>Wuhan seafood market pneumonia virus isolate 2019-nCoV_HKU-SZ-005b_2020, complete genome
Sequence ID: MN975262.1 Length: 29891 
Range 1: 15325 to 15366

Score:32.0 bits(71), Expect:1e-05, 
Method:Composition-based stats., 
Identities:14/14(100%), Positives:14/14(100%), Gaps:0/14(0%)

Query  1      MLRIMASLVLARKH  14
              MLRIMASLVLARKH
Sbjct  15325  MLRIMASLVLARKH  15366


>Wuhan seafood market pneumonia virus isolate 2019-nCoV/USA-CA2/2020, complete genome
Sequence ID: MN994468.1 Length: 29883 
Range 1: 15325 to 15366

Score:32.0 bits(71), Expect:1e-05, 
Method:Composition-based stats., 
Identities:14/14(100%), Positives:14/14(100%), Gaps:0/14(0%)

Query  1      MLRIMASLVLARKH  14
              MLRIMASLVLARKH
Sbjct  15325  MLRIMASLVLARKH  15366


>Wuhan seafood market pneumonia virus isolate 2019-nCoV/USA-AZ1/2020, complete genome
Sequence ID: MN997409.1 Length: 29882 
Range 1: 15325 to 15366

Score:32.0 bits(71), Expect:1e-05, 
Method:Composition-based stats., 
Identities:14/14(100%), Positives:14/14(100%), Gaps:0/14(0%)

Query  1      MLRIMASLVLARKH  14
              MLRIMASLVLARKH
Sbjct  15325  MLRIMASLVLARKH  15366


>Wuhan seafood market pneumonia virus isolate 2019-nCoV/USA-CA1/2020, complete genome
Sequence ID: MN994467.1 Length: 29882 
Range 1: 15325 to 15366

Score:32.0 bits(71), Expect:1e-05, 
Method:Composition-based stats., 
Identities:14/14(100%), Positives:14/14(100%), Gaps:0/14(0%)

Query  1      MLRIMASLVLARKH  14
              MLRIMASLVLARKH
Sbjct  15325  MLRIMASLVLARKH  15366


>Wuhan seafood market pneumonia virus isolate 2019-nCoV WHU02, complete genome
Sequence ID: MN988669.1 Length: 29881 
Range 1: 15324 to 15365

Score:32.0 bits(71), Expect:1e-05, 
Method:Composition-based stats., 
Identities:14/14(100%), Positives:14/14(100%), Gaps:0/14(0%)

Query  1      MLRIMASLVLARKH  14
              MLRIMASLVLARKH
Sbjct  15324  MLRIMASLVLARKH  15365


>Wuhan seafood market pneumonia virus isolate 2019-nCoV WHU01, complete genome
Sequence ID: MN988668.1 Length: 29881 
Range 1: 15324 to 15365

Score:32.0 bits(71), Expect:1e-05, 
Method:Composition-based stats., 
Identities:14/14(100%), Positives:14/14(100%), Gaps:0/14(0%)

Query  1      MLRIMASLVLARKH  14
              MLRIMASLVLARKH
Sbjct  15324  MLRIMASLVLARKH  15365


>Wuhan seafood market pneumonia virus isolate 2019-nCoV/USA-IL1/2020, complete genome
Sequence ID: MN988713.1 Length: 29882 
Range 1: 15325 to 15366

Score:32.0 bits(71), Expect:1e-05, 
Method:Composition-based stats., 
Identities:14/14(100%), Positives:14/14(100%), Gaps:0/14(0%)

Query  1      MLRIMASLVLARKH  14
              MLRIMASLVLARKH
Sbjct  15325  MLRIMASLVLARKH  15366


>Wuhan seafood market pneumonia virus isolate 2019-nCoV/USA-WA1/2020, complete genome
Sequence ID: MN985325.1 Length: 29882 
Range 1: 15325 to 15366

Score:32.0 bits(71), Expect:1e-05, 
Method:Composition-based stats., 
Identities:14/14(100%), Positives:14/14(100%), Gaps:0/14(0%)

Query  1      MLRIMASLVLARKH  14
              MLRIMASLVLARKH
Sbjct  15325  MLRIMASLVLARKH  15366


>Wuhan seafood market pneumonia virus isolate 2019-nCoV_HKU-SZ-002a_2020, complete genome
Sequence ID: MN938384.1 Length: 29838 
Range 1: 15293 to 15334

Score:32.0 bits(71), Expect:1e-05, 
Method:Composition-based stats., 
Identities:14/14(100%), Positives:14/14(100%), Gaps:0/14(0%)

Query  1      MLRIMASLVLARKH  14
              MLRIMASLVLARKH
Sbjct  15293  MLRIMASLVLARKH  15334


Query #1506: 42091 Query ID: lcl|Query_43370 Length: 9

No significant similarity found.


Query #1507: 42093 Query ID: lcl|Query_43371 Length: 9

No significant similarity found.


Query #1508: 42108 Query ID: lcl|Query_43372 Length: 15

Sequences producing significant alignments:
                                                                  Max    Total Query   E   Per.                  
Description                                                       Score  Score cover Value Ident  Accession        
Wuhan seafood market pneumonia virus isolate Wuhan-Hu-1,...       37.4   37.4  100%  1e-07 100.00 NC_045512.2      
Wuhan seafood market pneumonia virus isolate...                   37.4   37.4  100%  1e-07 100.00 MN975262.1       
Wuhan seafood market pneumonia virus isolate...                   37.4   37.4  100%  1e-07 100.00 MN994468.1       
Wuhan seafood market pneumonia virus isolate...                   37.4   37.4  100%  1e-07 100.00 MN997409.1       
Wuhan seafood market pneumonia virus isolate...                   37.4   37.4  100%  1e-07 100.00 MN994467.1       
Wuhan seafood market pneumonia virus isolate 2019-nCoV WHU02,...  37.4   37.4  100%  1e-07 100.00 MN988669.1       
Wuhan seafood market pneumonia virus isolate 2019-nCoV WHU01,...  37.4   37.4  100%  1e-07 100.00 MN988668.1       
Wuhan seafood market pneumonia virus isolate...                   37.4   37.4  100%  1e-07 100.00 MN988713.1       
Wuhan seafood market pneumonia virus isolate...                   37.4   37.4  100%  1e-07 100.00 MN985325.1       
Wuhan seafood market pneumonia virus isolate...                   37.4   37.4  100%  1e-07 100.00 MN938384.1       


Alignments:
>Wuhan seafood market pneumonia virus isolate Wuhan-Hu-1, complete genome
Sequence ID: NC_045512.2 Length: 29903 
>Wuhan seafood market pneumonia virus isolate Wuhan-Hu-1, complete genome
Sequence ID: MN908947.3 Length: 29903  
Range 1: 7493 to 7537

Score:37.4 bits(85), Expect:1e-07, 
Method:Composition-based stats., 
Identities:15/15(100%), Positives:15/15(100%), Gaps:0/15(0%)

Query  1     MMCYKRNRATRVECT  15
             MMCYKRNRATRVECT
Sbjct  7493  MMCYKRNRATRVECT  7537


>Wuhan seafood market pneumonia virus isolate 2019-nCoV_HKU-SZ-005b_2020, complete genome
Sequence ID: MN975262.1 Length: 29891 
Range 1: 7493 to 7537

Score:37.4 bits(85), Expect:1e-07, 
Method:Composition-based stats., 
Identities:15/15(100%), Positives:15/15(100%), Gaps:0/15(0%)

Query  1     MMCYKRNRATRVECT  15
             MMCYKRNRATRVECT
Sbjct  7493  MMCYKRNRATRVECT  7537


>Wuhan seafood market pneumonia virus isolate 2019-nCoV/USA-CA2/2020, complete genome
Sequence ID: MN994468.1 Length: 29883 
Range 1: 7493 to 7537

Score:37.4 bits(85), Expect:1e-07, 
Method:Composition-based stats., 
Identities:15/15(100%), Positives:15/15(100%), Gaps:0/15(0%)

Query  1     MMCYKRNRATRVECT  15
             MMCYKRNRATRVECT
Sbjct  7493  MMCYKRNRATRVECT  7537


>Wuhan seafood market pneumonia virus isolate 2019-nCoV/USA-AZ1/2020, complete genome
Sequence ID: MN997409.1 Length: 29882 
Range 1: 7493 to 7537

Score:37.4 bits(85), Expect:1e-07, 
Method:Composition-based stats., 
Identities:15/15(100%), Positives:15/15(100%), Gaps:0/15(0%)

Query  1     MMCYKRNRATRVECT  15
             MMCYKRNRATRVECT
Sbjct  7493  MMCYKRNRATRVECT  7537


>Wuhan seafood market pneumonia virus isolate 2019-nCoV/USA-CA1/2020, complete genome
Sequence ID: MN994467.1 Length: 29882 
Range 1: 7493 to 7537

Score:37.4 bits(85), Expect:1e-07, 
Method:Composition-based stats., 
Identities:15/15(100%), Positives:15/15(100%), Gaps:0/15(0%)

Query  1     MMCYKRNRATRVECT  15
             MMCYKRNRATRVECT
Sbjct  7493  MMCYKRNRATRVECT  7537


>Wuhan seafood market pneumonia virus isolate 2019-nCoV WHU02, complete genome
Sequence ID: MN988669.1 Length: 29881 
Range 1: 7492 to 7536

Score:37.4 bits(85), Expect:1e-07, 
Method:Composition-based stats., 
Identities:15/15(100%), Positives:15/15(100%), Gaps:0/15(0%)

Query  1     MMCYKRNRATRVECT  15
             MMCYKRNRATRVECT
Sbjct  7492  MMCYKRNRATRVECT  7536


>Wuhan seafood market pneumonia virus isolate 2019-nCoV WHU01, complete genome
Sequence ID: MN988668.1 Length: 29881 
Range 1: 7492 to 7536

Score:37.4 bits(85), Expect:1e-07, 
Method:Composition-based stats., 
Identities:15/15(100%), Positives:15/15(100%), Gaps:0/15(0%)

Query  1     MMCYKRNRATRVECT  15
             MMCYKRNRATRVECT
Sbjct  7492  MMCYKRNRATRVECT  7536


>Wuhan seafood market pneumonia virus isolate 2019-nCoV/USA-IL1/2020, complete genome
Sequence ID: MN988713.1 Length: 29882 
Range 1: 7493 to 7537

Score:37.4 bits(85), Expect:1e-07, 
Method:Composition-based stats., 
Identities:15/15(100%), Positives:15/15(100%), Gaps:0/15(0%)

Query  1     MMCYKRNRATRVECT  15
             MMCYKRNRATRVECT
Sbjct  7493  MMCYKRNRATRVECT  7537


>Wuhan seafood market pneumonia virus isolate 2019-nCoV/USA-WA1/2020, complete genome
Sequence ID: MN985325.1 Length: 29882 
Range 1: 7493 to 7537

Score:37.4 bits(85), Expect:1e-07, 
Method:Composition-based stats., 
Identities:15/15(100%), Positives:15/15(100%), Gaps:0/15(0%)

Query  1     MMCYKRNRATRVECT  15
             MMCYKRNRATRVECT
Sbjct  7493  MMCYKRNRATRVECT  7537


>Wuhan seafood market pneumonia virus isolate 2019-nCoV_HKU-SZ-002a_2020, complete genome
Sequence ID: MN938384.1 Length: 29838 
Range 1: 7461 to 7505

Score:37.4 bits(85), Expect:1e-07, 
Method:Composition-based stats., 
Identities:15/15(100%), Positives:15/15(100%), Gaps:0/15(0%)

Query  1     MMCYKRNRATRVECT  15
             MMCYKRNRATRVECT
Sbjct  7461  MMCYKRNRATRVECT  7505


Query #1509: 42128 Query ID: lcl|Query_43373 Length: 9

No significant similarity found.


Query #1510: 42174 Query ID: lcl|Query_43374 Length: 9

No significant similarity found.


Query #1511: 42217 Query ID: lcl|Query_43375 Length: 15

No significant similarity found.


Query #1512: 42260 Query ID: lcl|Query_43376 Length: 9

No significant similarity found.


Query #1513: 42261 Query ID: lcl|Query_43377 Length: 10

No significant similarity found.


Query #1514: 42278 Query ID: lcl|Query_43378 Length: 10

No significant similarity found.


Query #1515: 42281 Query ID: lcl|Query_43379 Length: 9

No significant similarity found.


Query #1516: 42282 Query ID: lcl|Query_43380 Length: 10

No significant similarity found.


Query #1517: 42300 Query ID: lcl|Query_43381 Length: 9

No significant similarity found.


Query #1518: 42301 Query ID: lcl|Query_43382 Length: 15

Sequences producing significant alignments:
                                                                  Max    Total Query   E   Per.                  
Description                                                       Score  Score cover Value Ident  Accession        
Wuhan seafood market pneumonia virus isolate Wuhan-Hu-1,...       34.7   34.7  100%  1e-06 100.00 NC_045512.2      
Wuhan seafood market pneumonia virus isolate...                   34.7   34.7  100%  1e-06 100.00 MN975262.1       
Wuhan seafood market pneumonia virus isolate...                   34.7   34.7  100%  1e-06 100.00 MN994468.1       
Wuhan seafood market pneumonia virus isolate...                   34.7   34.7  100%  1e-06 100.00 MN997409.1       
Wuhan seafood market pneumonia virus isolate...                   34.7   34.7  100%  1e-06 100.00 MN994467.1       
Wuhan seafood market pneumonia virus isolate 2019-nCoV WHU02,...  34.7   34.7  100%  1e-06 100.00 MN988669.1       
Wuhan seafood market pneumonia virus isolate 2019-nCoV WHU01,...  34.7   34.7  100%  1e-06 100.00 MN988668.1       
Wuhan seafood market pneumonia virus isolate...                   34.7   34.7  100%  1e-06 100.00 MN988713.1       
Wuhan seafood market pneumonia virus isolate...                   34.7   34.7  100%  1e-06 100.00 MN985325.1       
Wuhan seafood market pneumonia virus isolate...                   34.7   34.7  100%  1e-06 100.00 MN938384.1       


Alignments:
>Wuhan seafood market pneumonia virus isolate Wuhan-Hu-1, complete genome
Sequence ID: NC_045512.2 Length: 29903 
>Wuhan seafood market pneumonia virus isolate Wuhan-Hu-1, complete genome
Sequence ID: MN908947.3 Length: 29903  
Range 1: 15316 to 15360

Score:34.7 bits(78), Expect:1e-06, 
Method:Composition-based stats., 
Identities:15/15(100%), Positives:15/15(100%), Gaps:0/15(0%)

Query  1      MPNMLRIMASLVLAR  15
              MPNMLRIMASLVLAR
Sbjct  15316  MPNMLRIMASLVLAR  15360


>Wuhan seafood market pneumonia virus isolate 2019-nCoV_HKU-SZ-005b_2020, complete genome
Sequence ID: MN975262.1 Length: 29891 
Range 1: 15316 to 15360

Score:34.7 bits(78), Expect:1e-06, 
Method:Composition-based stats., 
Identities:15/15(100%), Positives:15/15(100%), Gaps:0/15(0%)

Query  1      MPNMLRIMASLVLAR  15
              MPNMLRIMASLVLAR
Sbjct  15316  MPNMLRIMASLVLAR  15360


>Wuhan seafood market pneumonia virus isolate 2019-nCoV/USA-CA2/2020, complete genome
Sequence ID: MN994468.1 Length: 29883 
Range 1: 15316 to 15360

Score:34.7 bits(78), Expect:1e-06, 
Method:Composition-based stats., 
Identities:15/15(100%), Positives:15/15(100%), Gaps:0/15(0%)

Query  1      MPNMLRIMASLVLAR  15
              MPNMLRIMASLVLAR
Sbjct  15316  MPNMLRIMASLVLAR  15360


>Wuhan seafood market pneumonia virus isolate 2019-nCoV/USA-AZ1/2020, complete genome
Sequence ID: MN997409.1 Length: 29882 
Range 1: 15316 to 15360

Score:34.7 bits(78), Expect:1e-06, 
Method:Composition-based stats., 
Identities:15/15(100%), Positives:15/15(100%), Gaps:0/15(0%)

Query  1      MPNMLRIMASLVLAR  15
              MPNMLRIMASLVLAR
Sbjct  15316  MPNMLRIMASLVLAR  15360


>Wuhan seafood market pneumonia virus isolate 2019-nCoV/USA-CA1/2020, complete genome
Sequence ID: MN994467.1 Length: 29882 
Range 1: 15316 to 15360

Score:34.7 bits(78), Expect:1e-06, 
Method:Composition-based stats., 
Identities:15/15(100%), Positives:15/15(100%), Gaps:0/15(0%)

Query  1      MPNMLRIMASLVLAR  15
              MPNMLRIMASLVLAR
Sbjct  15316  MPNMLRIMASLVLAR  15360


>Wuhan seafood market pneumonia virus isolate 2019-nCoV WHU02, complete genome
Sequence ID: MN988669.1 Length: 29881 
Range 1: 15315 to 15359

Score:34.7 bits(78), Expect:1e-06, 
Method:Composition-based stats., 
Identities:15/15(100%), Positives:15/15(100%), Gaps:0/15(0%)

Query  1      MPNMLRIMASLVLAR  15
              MPNMLRIMASLVLAR
Sbjct  15315  MPNMLRIMASLVLAR  15359


>Wuhan seafood market pneumonia virus isolate 2019-nCoV WHU01, complete genome
Sequence ID: MN988668.1 Length: 29881 
Range 1: 15315 to 15359

Score:34.7 bits(78), Expect:1e-06, 
Method:Composition-based stats., 
Identities:15/15(100%), Positives:15/15(100%), Gaps:0/15(0%)

Query  1      MPNMLRIMASLVLAR  15
              MPNMLRIMASLVLAR
Sbjct  15315  MPNMLRIMASLVLAR  15359


>Wuhan seafood market pneumonia virus isolate 2019-nCoV/USA-IL1/2020, complete genome
Sequence ID: MN988713.1 Length: 29882 
Range 1: 15316 to 15360

Score:34.7 bits(78), Expect:1e-06, 
Method:Composition-based stats., 
Identities:15/15(100%), Positives:15/15(100%), Gaps:0/15(0%)

Query  1      MPNMLRIMASLVLAR  15
              MPNMLRIMASLVLAR
Sbjct  15316  MPNMLRIMASLVLAR  15360


>Wuhan seafood market pneumonia virus isolate 2019-nCoV/USA-WA1/2020, complete genome
Sequence ID: MN985325.1 Length: 29882 
Range 1: 15316 to 15360

Score:34.7 bits(78), Expect:1e-06, 
Method:Composition-based stats., 
Identities:15/15(100%), Positives:15/15(100%), Gaps:0/15(0%)

Query  1      MPNMLRIMASLVLAR  15
              MPNMLRIMASLVLAR
Sbjct  15316  MPNMLRIMASLVLAR  15360


>Wuhan seafood market pneumonia virus isolate 2019-nCoV_HKU-SZ-002a_2020, complete genome
Sequence ID: MN938384.1 Length: 29838 
Range 1: 15284 to 15328

Score:34.7 bits(78), Expect:1e-06, 
Method:Composition-based stats., 
Identities:15/15(100%), Positives:15/15(100%), Gaps:0/15(0%)

Query  1      MPNMLRIMASLVLAR  15
              MPNMLRIMASLVLAR
Sbjct  15284  MPNMLRIMASLVLAR  15328


Query #1519: 42356 Query ID: lcl|Query_43383 Length: 9

No significant similarity found.


Query #1520: 42368 Query ID: lcl|Query_43384 Length: 9

No significant similarity found.


Query #1521: 42379 Query ID: lcl|Query_43385 Length: 10

No significant similarity found.


Query #1522: 42395 Query ID: lcl|Query_43386 Length: 9

No significant similarity found.


Query #1523: 42417 Query ID: lcl|Query_43387 Length: 10

No significant similarity found.


Query #1524: 42421 Query ID: lcl|Query_43388 Length: 9

No significant similarity found.


Query #1525: 42422 Query ID: lcl|Query_43389 Length: 15

Sequences producing significant alignments:
                                                                  Max    Total Query   E   Per.                  
Description                                                       Score  Score cover Value Ident  Accession        
Wuhan seafood market pneumonia virus isolate Wuhan-Hu-1,...       28.5   28.5  100%  1e-04 80.00  NC_045512.2      
Wuhan seafood market pneumonia virus isolate...                   28.5   28.5  100%  1e-04 80.00  MN975262.1       
Wuhan seafood market pneumonia virus isolate...                   28.5   28.5  100%  1e-04 80.00  MN994468.1       
Wuhan seafood market pneumonia virus isolate...                   28.5   28.5  100%  1e-04 80.00  MN997409.1       
Wuhan seafood market pneumonia virus isolate...                   28.5   28.5  100%  1e-04 80.00  MN994467.1       
Wuhan seafood market pneumonia virus isolate 2019-nCoV WHU02,...  28.5   28.5  100%  1e-04 80.00  MN988669.1       
Wuhan seafood market pneumonia virus isolate 2019-nCoV WHU01,...  28.5   28.5  100%  1e-04 80.00  MN988668.1       
Wuhan seafood market pneumonia virus isolate...                   28.5   28.5  100%  1e-04 80.00  MN988713.1       
Wuhan seafood market pneumonia virus isolate...                   28.5   28.5  100%  1e-04 80.00  MN985325.1       
Wuhan seafood market pneumonia virus isolate...                   28.5   28.5  100%  1e-04 80.00  MN938384.1       


Alignments:
>Wuhan seafood market pneumonia virus isolate Wuhan-Hu-1, complete genome
Sequence ID: NC_045512.2 Length: 29903 
>Wuhan seafood market pneumonia virus isolate Wuhan-Hu-1, complete genome
Sequence ID: MN908947.3 Length: 29903  
Range 1: 7304 to 7348

Score:28.5 bits(62), Expect:1e-04, 
Method:Compositional matrix adjust., 
Identities:12/15(80%), Positives:13/15(86%), Gaps:0/15(0%)

Query  1     MQVFFGYFASHFISN  15
             MQ+FF YFA HFISN
Sbjct  7304  MQLFFSYFAVHFISN  7348


>Wuhan seafood market pneumonia virus isolate 2019-nCoV_HKU-SZ-005b_2020, complete genome
Sequence ID: MN975262.1 Length: 29891 
Range 1: 7304 to 7348

Score:28.5 bits(62), Expect:1e-04, 
Method:Compositional matrix adjust., 
Identities:12/15(80%), Positives:13/15(86%), Gaps:0/15(0%)

Query  1     MQVFFGYFASHFISN  15
             MQ+FF YFA HFISN
Sbjct  7304  MQLFFSYFAVHFISN  7348


>Wuhan seafood market pneumonia virus isolate 2019-nCoV/USA-CA2/2020, complete genome
Sequence ID: MN994468.1 Length: 29883 
Range 1: 7304 to 7348

Score:28.5 bits(62), Expect:1e-04, 
Method:Compositional matrix adjust., 
Identities:12/15(80%), Positives:13/15(86%), Gaps:0/15(0%)

Query  1     MQVFFGYFASHFISN  15
             MQ+FF YFA HFISN
Sbjct  7304  MQLFFSYFAVHFISN  7348


>Wuhan seafood market pneumonia virus isolate 2019-nCoV/USA-AZ1/2020, complete genome
Sequence ID: MN997409.1 Length: 29882 
Range 1: 7304 to 7348

Score:28.5 bits(62), Expect:1e-04, 
Method:Compositional matrix adjust., 
Identities:12/15(80%), Positives:13/15(86%), Gaps:0/15(0%)

Query  1     MQVFFGYFASHFISN  15
             MQ+FF YFA HFISN
Sbjct  7304  MQLFFSYFAVHFISN  7348


>Wuhan seafood market pneumonia virus isolate 2019-nCoV/USA-CA1/2020, complete genome
Sequence ID: MN994467.1 Length: 29882 
Range 1: 7304 to 7348

Score:28.5 bits(62), Expect:1e-04, 
Method:Compositional matrix adjust., 
Identities:12/15(80%), Positives:13/15(86%), Gaps:0/15(0%)

Query  1     MQVFFGYFASHFISN  15
             MQ+FF YFA HFISN
Sbjct  7304  MQLFFSYFAVHFISN  7348


>Wuhan seafood market pneumonia virus isolate 2019-nCoV WHU02, complete genome
Sequence ID: MN988669.1 Length: 29881 
Range 1: 7303 to 7347

Score:28.5 bits(62), Expect:1e-04, 
Method:Compositional matrix adjust., 
Identities:12/15(80%), Positives:13/15(86%), Gaps:0/15(0%)

Query  1     MQVFFGYFASHFISN  15
             MQ+FF YFA HFISN
Sbjct  7303  MQLFFSYFAVHFISN  7347


>Wuhan seafood market pneumonia virus isolate 2019-nCoV WHU01, complete genome
Sequence ID: MN988668.1 Length: 29881 
Range 1: 7303 to 7347

Score:28.5 bits(62), Expect:1e-04, 
Method:Compositional matrix adjust., 
Identities:12/15(80%), Positives:13/15(86%), Gaps:0/15(0%)

Query  1     MQVFFGYFASHFISN  15
             MQ+FF YFA HFISN
Sbjct  7303  MQLFFSYFAVHFISN  7347


>Wuhan seafood market pneumonia virus isolate 2019-nCoV/USA-IL1/2020, complete genome
Sequence ID: MN988713.1 Length: 29882 
Range 1: 7304 to 7348

Score:28.5 bits(62), Expect:1e-04, 
Method:Compositional matrix adjust., 
Identities:12/15(80%), Positives:13/15(86%), Gaps:0/15(0%)

Query  1     MQVFFGYFASHFISN  15
             MQ+FF YFA HFISN
Sbjct  7304  MQLFFSYFAVHFISN  7348


>Wuhan seafood market pneumonia virus isolate 2019-nCoV/USA-WA1/2020, complete genome
Sequence ID: MN985325.1 Length: 29882 
Range 1: 7304 to 7348

Score:28.5 bits(62), Expect:1e-04, 
Method:Compositional matrix adjust., 
Identities:12/15(80%), Positives:13/15(86%), Gaps:0/15(0%)

Query  1     MQVFFGYFASHFISN  15
             MQ+FF YFA HFISN
Sbjct  7304  MQLFFSYFAVHFISN  7348


>Wuhan seafood market pneumonia virus isolate 2019-nCoV_HKU-SZ-002a_2020, complete genome
Sequence ID: MN938384.1 Length: 29838 
Range 1: 7272 to 7316

Score:28.5 bits(62), Expect:1e-04, 
Method:Compositional matrix adjust., 
Identities:12/15(80%), Positives:13/15(86%), Gaps:0/15(0%)

Query  1     MQVFFGYFASHFISN  15
             MQ+FF YFA HFISN
Sbjct  7272  MQLFFSYFAVHFISN  7316


Query #1526: 42500 Query ID: lcl|Query_43390 Length: 15

Sequences producing significant alignments:
                                                                  Max    Total Query   E   Per.                  
Description                                                       Score  Score cover Value Ident  Accession        
Wuhan seafood market pneumonia virus isolate Wuhan-Hu-1,...       28.9   28.9  100%  1e-04 86.67  NC_045512.2      
Wuhan seafood market pneumonia virus isolate...                   28.9   28.9  100%  1e-04 86.67  MN975262.1       
Wuhan seafood market pneumonia virus isolate...                   28.9   28.9  100%  1e-04 86.67  MN994468.1       
Wuhan seafood market pneumonia virus isolate...                   28.9   28.9  100%  1e-04 86.67  MN997409.1       
Wuhan seafood market pneumonia virus isolate...                   28.9   28.9  100%  1e-04 86.67  MN994467.1       
Wuhan seafood market pneumonia virus isolate 2019-nCoV WHU02,...  28.9   28.9  100%  1e-04 86.67  MN988669.1       
Wuhan seafood market pneumonia virus isolate 2019-nCoV WHU01,...  28.9   28.9  100%  1e-04 86.67  MN988668.1       
Wuhan seafood market pneumonia virus isolate...                   28.9   28.9  100%  1e-04 86.67  MN988713.1       
Wuhan seafood market pneumonia virus isolate...                   28.9   28.9  100%  1e-04 86.67  MN985325.1       
Wuhan seafood market pneumonia virus isolate...                   28.9   28.9  100%  1e-04 86.67  MN938384.1       


Alignments:
>Wuhan seafood market pneumonia virus isolate Wuhan-Hu-1, complete genome
Sequence ID: NC_045512.2 Length: 29903 
>Wuhan seafood market pneumonia virus isolate Wuhan-Hu-1, complete genome
Sequence ID: MN908947.3 Length: 29903  
Range 1: 4661 to 4705

Score:28.9 bits(63), Expect:1e-04, 
Method:Composition-based stats., 
Identities:13/15(87%), Positives:13/15(86%), Gaps:0/15(0%)

Query  1     MRSLKAPAVVSVSSP  15
             MRSLK PA VSVSSP
Sbjct  4661  MRSLKVPATVSVSSP  4705


>Wuhan seafood market pneumonia virus isolate 2019-nCoV_HKU-SZ-005b_2020, complete genome
Sequence ID: MN975262.1 Length: 29891 
Range 1: 4661 to 4705

Score:28.9 bits(63), Expect:1e-04, 
Method:Composition-based stats., 
Identities:13/15(87%), Positives:13/15(86%), Gaps:0/15(0%)

Query  1     MRSLKAPAVVSVSSP  15
             MRSLK PA VSVSSP
Sbjct  4661  MRSLKVPATVSVSSP  4705


>Wuhan seafood market pneumonia virus isolate 2019-nCoV/USA-CA2/2020, complete genome
Sequence ID: MN994468.1 Length: 29883 
Range 1: 4661 to 4705

Score:28.9 bits(63), Expect:1e-04, 
Method:Composition-based stats., 
Identities:13/15(87%), Positives:13/15(86%), Gaps:0/15(0%)

Query  1     MRSLKAPAVVSVSSP  15
             MRSLK PA VSVSSP
Sbjct  4661  MRSLKVPATVSVSSP  4705


>Wuhan seafood market pneumonia virus isolate 2019-nCoV/USA-AZ1/2020, complete genome
Sequence ID: MN997409.1 Length: 29882 
Range 1: 4661 to 4705

Score:28.9 bits(63), Expect:1e-04, 
Method:Composition-based stats., 
Identities:13/15(87%), Positives:13/15(86%), Gaps:0/15(0%)

Query  1     MRSLKAPAVVSVSSP  15
             MRSLK PA VSVSSP
Sbjct  4661  MRSLKVPATVSVSSP  4705


>Wuhan seafood market pneumonia virus isolate 2019-nCoV/USA-CA1/2020, complete genome
Sequence ID: MN994467.1 Length: 29882 
Range 1: 4661 to 4705

Score:28.9 bits(63), Expect:1e-04, 
Method:Composition-based stats., 
Identities:13/15(87%), Positives:13/15(86%), Gaps:0/15(0%)

Query  1     MRSLKAPAVVSVSSP  15
             MRSLK PA VSVSSP
Sbjct  4661  MRSLKVPATVSVSSP  4705


>Wuhan seafood market pneumonia virus isolate 2019-nCoV WHU02, complete genome
Sequence ID: MN988669.1 Length: 29881 
Range 1: 4660 to 4704

Score:28.9 bits(63), Expect:1e-04, 
Method:Composition-based stats., 
Identities:13/15(87%), Positives:13/15(86%), Gaps:0/15(0%)

Query  1     MRSLKAPAVVSVSSP  15
             MRSLK PA VSVSSP
Sbjct  4660  MRSLKVPATVSVSSP  4704


>Wuhan seafood market pneumonia virus isolate 2019-nCoV WHU01, complete genome
Sequence ID: MN988668.1 Length: 29881 
Range 1: 4660 to 4704

Score:28.9 bits(63), Expect:1e-04, 
Method:Composition-based stats., 
Identities:13/15(87%), Positives:13/15(86%), Gaps:0/15(0%)

Query  1     MRSLKAPAVVSVSSP  15
             MRSLK PA VSVSSP
Sbjct  4660  MRSLKVPATVSVSSP  4704


>Wuhan seafood market pneumonia virus isolate 2019-nCoV/USA-IL1/2020, complete genome
Sequence ID: MN988713.1 Length: 29882 
Range 1: 4661 to 4705

Score:28.9 bits(63), Expect:1e-04, 
Method:Composition-based stats., 
Identities:13/15(87%), Positives:13/15(86%), Gaps:0/15(0%)

Query  1     MRSLKAPAVVSVSSP  15
             MRSLK PA VSVSSP
Sbjct  4661  MRSLKVPATVSVSSP  4705


>Wuhan seafood market pneumonia virus isolate 2019-nCoV/USA-WA1/2020, complete genome
Sequence ID: MN985325.1 Length: 29882 
Range 1: 4661 to 4705

Score:28.9 bits(63), Expect:1e-04, 
Method:Composition-based stats., 
Identities:13/15(87%), Positives:13/15(86%), Gaps:0/15(0%)

Query  1     MRSLKAPAVVSVSSP  15
             MRSLK PA VSVSSP
Sbjct  4661  MRSLKVPATVSVSSP  4705


>Wuhan seafood market pneumonia virus isolate 2019-nCoV_HKU-SZ-002a_2020, complete genome
Sequence ID: MN938384.1 Length: 29838 
Range 1: 4629 to 4673

Score:28.9 bits(63), Expect:1e-04, 
Method:Composition-based stats., 
Identities:13/15(87%), Positives:13/15(86%), Gaps:0/15(0%)

Query  1     MRSLKAPAVVSVSSP  15
             MRSLK PA VSVSSP
Sbjct  4629  MRSLKVPATVSVSSP  4673


Query #1527: 42520 Query ID: lcl|Query_43391 Length: 9

No significant similarity found.


Query #1528: 42539 Query ID: lcl|Query_43392 Length: 15

No significant similarity found.


Query #1529: 42540 Query ID: lcl|Query_43393 Length: 16

No significant similarity found.


Query #1530: 42541 Query ID: lcl|Query_43394 Length: 17

No significant similarity found.


Query #1531: 42542 Query ID: lcl|Query_43395 Length: 20

Sequences producing significant alignments:
                                                                  Max    Total Query   E   Per.                  
Description                                                       Score  Score cover Value Ident  Accession        
Wuhan seafood market pneumonia virus isolate Wuhan-Hu-1,...       36.6   36.6  100%  3e-07 90.00  NC_045512.2      
Wuhan seafood market pneumonia virus isolate...                   36.6   36.6  100%  3e-07 90.00  MN975262.1       
Wuhan seafood market pneumonia virus isolate...                   36.6   36.6  100%  3e-07 90.00  MN994468.1       
Wuhan seafood market pneumonia virus isolate...                   36.6   36.6  100%  3e-07 90.00  MN997409.1       
Wuhan seafood market pneumonia virus isolate...                   36.6   36.6  100%  3e-07 90.00  MN994467.1       
Wuhan seafood market pneumonia virus isolate 2019-nCoV WHU02,...  36.6   36.6  100%  3e-07 90.00  MN988669.1       
Wuhan seafood market pneumonia virus isolate 2019-nCoV WHU01,...  36.6   36.6  100%  3e-07 90.00  MN988668.1       
Wuhan seafood market pneumonia virus isolate...                   36.6   36.6  100%  3e-07 90.00  MN988713.1       
Wuhan seafood market pneumonia virus isolate...                   36.6   36.6  100%  3e-07 90.00  MN985325.1       
Wuhan seafood market pneumonia virus isolate...                   36.6   36.6  100%  3e-07 90.00  MN938384.1       


Alignments:
>Wuhan seafood market pneumonia virus isolate Wuhan-Hu-1, complete genome
Sequence ID: NC_045512.2 Length: 29903 
>Wuhan seafood market pneumonia virus isolate Wuhan-Hu-1, complete genome
Sequence ID: MN908947.3 Length: 29903  
Range 1: 28274 to 28330

Score:36.6 bits(83), Expect:3e-07, 
Method:Compositional matrix adjust., 
Identities:18/20(90%), Positives:19/20(95%), Gaps:1/20(5%)

Query  1      MSDNGPQSNQRSAPRITFGG  20
              MSDNGPQ NQR+APRITFGG
Sbjct  28274  MSDNGPQ-NQRNAPRITFGG  28330


>Wuhan seafood market pneumonia virus isolate 2019-nCoV_HKU-SZ-005b_2020, complete genome
Sequence ID: MN975262.1 Length: 29891 
Range 1: 28274 to 28330

Score:36.6 bits(83), Expect:3e-07, 
Method:Compositional matrix adjust., 
Identities:18/20(90%), Positives:19/20(95%), Gaps:1/20(5%)

Query  1      MSDNGPQSNQRSAPRITFGG  20
              MSDNGPQ NQR+APRITFGG
Sbjct  28274  MSDNGPQ-NQRNAPRITFGG  28330


>Wuhan seafood market pneumonia virus isolate 2019-nCoV/USA-CA2/2020, complete genome
Sequence ID: MN994468.1 Length: 29883 
Range 1: 28274 to 28330

Score:36.6 bits(83), Expect:3e-07, 
Method:Compositional matrix adjust., 
Identities:18/20(90%), Positives:19/20(95%), Gaps:1/20(5%)

Query  1      MSDNGPQSNQRSAPRITFGG  20
              MSDNGPQ NQR+APRITFGG
Sbjct  28274  MSDNGPQ-NQRNAPRITFGG  28330


>Wuhan seafood market pneumonia virus isolate 2019-nCoV/USA-AZ1/2020, complete genome
Sequence ID: MN997409.1 Length: 29882 
Range 1: 28274 to 28330

Score:36.6 bits(83), Expect:3e-07, 
Method:Compositional matrix adjust., 
Identities:18/20(90%), Positives:19/20(95%), Gaps:1/20(5%)

Query  1      MSDNGPQSNQRSAPRITFGG  20
              MSDNGPQ NQR+APRITFGG
Sbjct  28274  MSDNGPQ-NQRNAPRITFGG  28330


>Wuhan seafood market pneumonia virus isolate 2019-nCoV/USA-CA1/2020, complete genome
Sequence ID: MN994467.1 Length: 29882 
Range 1: 28274 to 28330

Score:36.6 bits(83), Expect:3e-07, 
Method:Compositional matrix adjust., 
Identities:18/20(90%), Positives:19/20(95%), Gaps:1/20(5%)

Query  1      MSDNGPQSNQRSAPRITFGG  20
              MSDNGPQ NQR+APRITFGG
Sbjct  28274  MSDNGPQ-NQRNAPRITFGG  28330


>Wuhan seafood market pneumonia virus isolate 2019-nCoV WHU02, complete genome
Sequence ID: MN988669.1 Length: 29881 
Range 1: 28273 to 28329

Score:36.6 bits(83), Expect:3e-07, 
Method:Compositional matrix adjust., 
Identities:18/20(90%), Positives:19/20(95%), Gaps:1/20(5%)

Query  1      MSDNGPQSNQRSAPRITFGG  20
              MSDNGPQ NQR+APRITFGG
Sbjct  28273  MSDNGPQ-NQRNAPRITFGG  28329


>Wuhan seafood market pneumonia virus isolate 2019-nCoV WHU01, complete genome
Sequence ID: MN988668.1 Length: 29881 
Range 1: 28273 to 28329

Score:36.6 bits(83), Expect:3e-07, 
Method:Compositional matrix adjust., 
Identities:18/20(90%), Positives:19/20(95%), Gaps:1/20(5%)

Query  1      MSDNGPQSNQRSAPRITFGG  20
              MSDNGPQ NQR+APRITFGG
Sbjct  28273  MSDNGPQ-NQRNAPRITFGG  28329


>Wuhan seafood market pneumonia virus isolate 2019-nCoV/USA-IL1/2020, complete genome
Sequence ID: MN988713.1 Length: 29882 
Range 1: 28274 to 28330

Score:36.6 bits(83), Expect:3e-07, 
Method:Compositional matrix adjust., 
Identities:18/20(90%), Positives:19/20(95%), Gaps:1/20(5%)

Query  1      MSDNGPQSNQRSAPRITFGG  20
              MSDNGPQ NQR+APRITFGG
Sbjct  28274  MSDNGPQ-NQRNAPRITFGG  28330


>Wuhan seafood market pneumonia virus isolate 2019-nCoV/USA-WA1/2020, complete genome
Sequence ID: MN985325.1 Length: 29882 
Range 1: 28274 to 28330

Score:36.6 bits(83), Expect:3e-07, 
Method:Compositional matrix adjust., 
Identities:18/20(90%), Positives:19/20(95%), Gaps:1/20(5%)

Query  1      MSDNGPQSNQRSAPRITFGG  20
              MSDNGPQ NQR+APRITFGG
Sbjct  28274  MSDNGPQ-NQRNAPRITFGG  28330


>Wuhan seafood market pneumonia virus isolate 2019-nCoV_HKU-SZ-002a_2020, complete genome
Sequence ID: MN938384.1 Length: 29838 
Range 1: 28242 to 28298

Score:36.6 bits(83), Expect:3e-07, 
Method:Compositional matrix adjust., 
Identities:18/20(90%), Positives:19/20(95%), Gaps:1/20(5%)

Query  1      MSDNGPQSNQRSAPRITFGG  20
              MSDNGPQ NQR+APRITFGG
Sbjct  28242  MSDNGPQ-NQRNAPRITFGG  28298


Query #1532: 42549 Query ID: lcl|Query_43396 Length: 15

Sequences producing significant alignments:
                                                                  Max    Total Query   E   Per.                  
Description                                                       Score  Score cover Value Ident  Accession        
Wuhan seafood market pneumonia virus isolate Wuhan-Hu-1,...       32.3   32.3  93%   7e-06 92.86  NC_045512.2      
Wuhan seafood market pneumonia virus isolate...                   32.3   32.3  93%   7e-06 92.86  MN975262.1       
Wuhan seafood market pneumonia virus isolate...                   32.3   32.3  93%   7e-06 92.86  MN994468.1       
Wuhan seafood market pneumonia virus isolate...                   32.3   32.3  93%   7e-06 92.86  MN997409.1       
Wuhan seafood market pneumonia virus isolate...                   32.3   32.3  93%   7e-06 92.86  MN994467.1       
Wuhan seafood market pneumonia virus isolate 2019-nCoV WHU02,...  32.3   32.3  93%   7e-06 92.86  MN988669.1       
Wuhan seafood market pneumonia virus isolate 2019-nCoV WHU01,...  32.3   32.3  93%   7e-06 92.86  MN988668.1       
Wuhan seafood market pneumonia virus isolate...                   32.3   32.3  93%   7e-06 92.86  MN988713.1       
Wuhan seafood market pneumonia virus isolate...                   32.3   32.3  93%   7e-06 92.86  MN985325.1       
Wuhan seafood market pneumonia virus isolate...                   32.3   32.3  93%   7e-06 92.86  MN938384.1       


Alignments:
>Wuhan seafood market pneumonia virus isolate Wuhan-Hu-1, complete genome
Sequence ID: NC_045512.2 Length: 29903 
>Wuhan seafood market pneumonia virus isolate Wuhan-Hu-1, complete genome
Sequence ID: MN908947.3 Length: 29903  
Range 1: 5834 to 5875

Score:32.3 bits(72), Expect:7e-06, 
Method:Compositional matrix adjust., 
Identities:13/14(93%), Positives:14/14(100%), Gaps:0/14(0%)

Query  2     SEYKGPVTDVFYKE  15
             SEYKGP+TDVFYKE
Sbjct  5834  SEYKGPITDVFYKE  5875


>Wuhan seafood market pneumonia virus isolate 2019-nCoV_HKU-SZ-005b_2020, complete genome
Sequence ID: MN975262.1 Length: 29891 
Range 1: 5834 to 5875

Score:32.3 bits(72), Expect:7e-06, 
Method:Compositional matrix adjust., 
Identities:13/14(93%), Positives:14/14(100%), Gaps:0/14(0%)

Query  2     SEYKGPVTDVFYKE  15
             SEYKGP+TDVFYKE
Sbjct  5834  SEYKGPITDVFYKE  5875


>Wuhan seafood market pneumonia virus isolate 2019-nCoV/USA-CA2/2020, complete genome
Sequence ID: MN994468.1 Length: 29883 
Range 1: 5834 to 5875

Score:32.3 bits(72), Expect:7e-06, 
Method:Compositional matrix adjust., 
Identities:13/14(93%), Positives:14/14(100%), Gaps:0/14(0%)

Query  2     SEYKGPVTDVFYKE  15
             SEYKGP+TDVFYKE
Sbjct  5834  SEYKGPITDVFYKE  5875


>Wuhan seafood market pneumonia virus isolate 2019-nCoV/USA-AZ1/2020, complete genome
Sequence ID: MN997409.1 Length: 29882 
Range 1: 5834 to 5875

Score:32.3 bits(72), Expect:7e-06, 
Method:Compositional matrix adjust., 
Identities:13/14(93%), Positives:14/14(100%), Gaps:0/14(0%)

Query  2     SEYKGPVTDVFYKE  15
             SEYKGP+TDVFYKE
Sbjct  5834  SEYKGPITDVFYKE  5875


>Wuhan seafood market pneumonia virus isolate 2019-nCoV/USA-CA1/2020, complete genome
Sequence ID: MN994467.1 Length: 29882 
Range 1: 5834 to 5875

Score:32.3 bits(72), Expect:7e-06, 
Method:Compositional matrix adjust., 
Identities:13/14(93%), Positives:14/14(100%), Gaps:0/14(0%)

Query  2     SEYKGPVTDVFYKE  15
             SEYKGP+TDVFYKE
Sbjct  5834  SEYKGPITDVFYKE  5875


>Wuhan seafood market pneumonia virus isolate 2019-nCoV WHU02, complete genome
Sequence ID: MN988669.1 Length: 29881 
Range 1: 5833 to 5874

Score:32.3 bits(72), Expect:7e-06, 
Method:Compositional matrix adjust., 
Identities:13/14(93%), Positives:14/14(100%), Gaps:0/14(0%)

Query  2     SEYKGPVTDVFYKE  15
             SEYKGP+TDVFYKE
Sbjct  5833  SEYKGPITDVFYKE  5874


>Wuhan seafood market pneumonia virus isolate 2019-nCoV WHU01, complete genome
Sequence ID: MN988668.1 Length: 29881 
Range 1: 5833 to 5874

Score:32.3 bits(72), Expect:7e-06, 
Method:Compositional matrix adjust., 
Identities:13/14(93%), Positives:14/14(100%), Gaps:0/14(0%)

Query  2     SEYKGPVTDVFYKE  15
             SEYKGP+TDVFYKE
Sbjct  5833  SEYKGPITDVFYKE  5874


>Wuhan seafood market pneumonia virus isolate 2019-nCoV/USA-IL1/2020, complete genome
Sequence ID: MN988713.1 Length: 29882 
Range 1: 5834 to 5875

Score:32.3 bits(72), Expect:7e-06, 
Method:Compositional matrix adjust., 
Identities:13/14(93%), Positives:14/14(100%), Gaps:0/14(0%)

Query  2     SEYKGPVTDVFYKE  15
             SEYKGP+TDVFYKE
Sbjct  5834  SEYKGPITDVFYKE  5875


>Wuhan seafood market pneumonia virus isolate 2019-nCoV/USA-WA1/2020, complete genome
Sequence ID: MN985325.1 Length: 29882 
Range 1: 5834 to 5875

Score:32.3 bits(72), Expect:7e-06, 
Method:Compositional matrix adjust., 
Identities:13/14(93%), Positives:14/14(100%), Gaps:0/14(0%)

Query  2     SEYKGPVTDVFYKE  15
             SEYKGP+TDVFYKE
Sbjct  5834  SEYKGPITDVFYKE  5875


>Wuhan seafood market pneumonia virus isolate 2019-nCoV_HKU-SZ-002a_2020, complete genome
Sequence ID: MN938384.1 Length: 29838 
Range 1: 5802 to 5843

Score:32.3 bits(72), Expect:7e-06, 
Method:Compositional matrix adjust., 
Identities:13/14(93%), Positives:14/14(100%), Gaps:0/14(0%)

Query  2     SEYKGPVTDVFYKE  15
             SEYKGP+TDVFYKE
Sbjct  5802  SEYKGPITDVFYKE  5843


Query #1533: 42554 Query ID: lcl|Query_43397 Length: 10

No significant similarity found.


Query #1534: 42602 Query ID: lcl|Query_43398 Length: 9

No significant similarity found.


Query #1535: 42605 Query ID: lcl|Query_43399 Length: 10

No significant similarity found.


Query #1536: 42606 Query ID: lcl|Query_43400 Length: 15

No significant similarity found.


Query #1537: 42648 Query ID: lcl|Query_43401 Length: 15

Sequences producing significant alignments:
                                                                  Max    Total Query   E   Per.                  
Description                                                       Score  Score cover Value Ident  Accession        
Wuhan seafood market pneumonia virus isolate...                   35.8   35.8  100%  4e-07 100.00 MN988713.1       
Wuhan seafood market pneumonia virus isolate Wuhan-Hu-1,...       35.8   35.8  100%  5e-07 100.00 NC_045512.2      
Wuhan seafood market pneumonia virus isolate...                   35.8   35.8  100%  5e-07 100.00 MN975262.1       
Wuhan seafood market pneumonia virus isolate...                   35.8   35.8  100%  5e-07 100.00 MN994468.1       
Wuhan seafood market pneumonia virus isolate...                   35.8   35.8  100%  5e-07 100.00 MN997409.1       
Wuhan seafood market pneumonia virus isolate...                   35.8   35.8  100%  5e-07 100.00 MN994467.1       
Wuhan seafood market pneumonia virus isolate 2019-nCoV WHU02,...  35.8   35.8  100%  5e-07 100.00 MN988669.1       
Wuhan seafood market pneumonia virus isolate 2019-nCoV WHU01,...  35.8   35.8  100%  5e-07 100.00 MN988668.1       
Wuhan seafood market pneumonia virus isolate...                   35.8   35.8  100%  5e-07 100.00 MN985325.1       
Wuhan seafood market pneumonia virus isolate...                   35.8   35.8  100%  5e-07 100.00 MN938384.1       


Alignments:
>Wuhan seafood market pneumonia virus isolate 2019-nCoV/USA-IL1/2020, complete genome
Sequence ID: MN988713.1 Length: 29882 
Range 1: 29222 to 29266

Score:35.8 bits(81), Expect:4e-07, 
Method:Composition-based stats., 
Identities:15/15(100%), Positives:15/15(100%), Gaps:0/15(0%)

Query  1      MSRIGMEVTPSGTWL  15
              MSRIGMEVTPSGTWL
Sbjct  29222  MSRIGMEVTPSGTWL  29266


>Wuhan seafood market pneumonia virus isolate Wuhan-Hu-1, complete genome
Sequence ID: NC_045512.2 Length: 29903 
>Wuhan seafood market pneumonia virus isolate Wuhan-Hu-1, complete genome
Sequence ID: MN908947.3 Length: 29903  
Range 1: 29222 to 29266

Score:35.8 bits(81), Expect:5e-07, 
Method:Composition-based stats., 
Identities:15/15(100%), Positives:15/15(100%), Gaps:0/15(0%)

Query  1      MSRIGMEVTPSGTWL  15
              MSRIGMEVTPSGTWL
Sbjct  29222  MSRIGMEVTPSGTWL  29266


>Wuhan seafood market pneumonia virus isolate 2019-nCoV_HKU-SZ-005b_2020, complete genome
Sequence ID: MN975262.1 Length: 29891 
Range 1: 29222 to 29266

Score:35.8 bits(81), Expect:5e-07, 
Method:Composition-based stats., 
Identities:15/15(100%), Positives:15/15(100%), Gaps:0/15(0%)

Query  1      MSRIGMEVTPSGTWL  15
              MSRIGMEVTPSGTWL
Sbjct  29222  MSRIGMEVTPSGTWL  29266


>Wuhan seafood market pneumonia virus isolate 2019-nCoV/USA-CA2/2020, complete genome
Sequence ID: MN994468.1 Length: 29883 
Range 1: 29222 to 29266

Score:35.8 bits(81), Expect:5e-07, 
Method:Composition-based stats., 
Identities:15/15(100%), Positives:15/15(100%), Gaps:0/15(0%)

Query  1      MSRIGMEVTPSGTWL  15
              MSRIGMEVTPSGTWL
Sbjct  29222  MSRIGMEVTPSGTWL  29266


>Wuhan seafood market pneumonia virus isolate 2019-nCoV/USA-AZ1/2020, complete genome
Sequence ID: MN997409.1 Length: 29882 
Range 1: 29222 to 29266

Score:35.8 bits(81), Expect:5e-07, 
Method:Composition-based stats., 
Identities:15/15(100%), Positives:15/15(100%), Gaps:0/15(0%)

Query  1      MSRIGMEVTPSGTWL  15
              MSRIGMEVTPSGTWL
Sbjct  29222  MSRIGMEVTPSGTWL  29266


>Wuhan seafood market pneumonia virus isolate 2019-nCoV/USA-CA1/2020, complete genome
Sequence ID: MN994467.1 Length: 29882 
Range 1: 29222 to 29266

Score:35.8 bits(81), Expect:5e-07, 
Method:Composition-based stats., 
Identities:15/15(100%), Positives:15/15(100%), Gaps:0/15(0%)

Query  1      MSRIGMEVTPSGTWL  15
              MSRIGMEVTPSGTWL
Sbjct  29222  MSRIGMEVTPSGTWL  29266


>Wuhan seafood market pneumonia virus isolate 2019-nCoV WHU02, complete genome
Sequence ID: MN988669.1 Length: 29881 
Range 1: 29221 to 29265

Score:35.8 bits(81), Expect:5e-07, 
Method:Composition-based stats., 
Identities:15/15(100%), Positives:15/15(100%), Gaps:0/15(0%)

Query  1      MSRIGMEVTPSGTWL  15
              MSRIGMEVTPSGTWL
Sbjct  29221  MSRIGMEVTPSGTWL  29265


>Wuhan seafood market pneumonia virus isolate 2019-nCoV WHU01, complete genome
Sequence ID: MN988668.1 Length: 29881 
Range 1: 29221 to 29265

Score:35.8 bits(81), Expect:5e-07, 
Method:Composition-based stats., 
Identities:15/15(100%), Positives:15/15(100%), Gaps:0/15(0%)

Query  1      MSRIGMEVTPSGTWL  15
              MSRIGMEVTPSGTWL
Sbjct  29221  MSRIGMEVTPSGTWL  29265


>Wuhan seafood market pneumonia virus isolate 2019-nCoV/USA-WA1/2020, complete genome
Sequence ID: MN985325.1 Length: 29882 
Range 1: 29222 to 29266

Score:35.8 bits(81), Expect:5e-07, 
Method:Composition-based stats., 
Identities:15/15(100%), Positives:15/15(100%), Gaps:0/15(0%)

Query  1      MSRIGMEVTPSGTWL  15
              MSRIGMEVTPSGTWL
Sbjct  29222  MSRIGMEVTPSGTWL  29266


>Wuhan seafood market pneumonia virus isolate 2019-nCoV_HKU-SZ-002a_2020, complete genome
Sequence ID: MN938384.1 Length: 29838 
Range 1: 29190 to 29234

Score:35.8 bits(81), Expect:5e-07, 
Method:Composition-based stats., 
Identities:15/15(100%), Positives:15/15(100%), Gaps:0/15(0%)

Query  1      MSRIGMEVTPSGTWL  15
              MSRIGMEVTPSGTWL
Sbjct  29190  MSRIGMEVTPSGTWL  29234


Query #1538: 42732 Query ID: lcl|Query_43402 Length: 9

No significant similarity found.


Query #1539: 42742 Query ID: lcl|Query_43403 Length: 15

Sequences producing significant alignments:
                                                                  Max    Total Query   E   Per.                  
Description                                                       Score  Score cover Value Ident  Accession        
Wuhan seafood market pneumonia virus isolate Wuhan-Hu-1,...       29.3   29.3  93%   1e-04 78.57  NC_045512.2      
Wuhan seafood market pneumonia virus isolate...                   29.3   29.3  93%   1e-04 78.57  MN975262.1       
Wuhan seafood market pneumonia virus isolate...                   29.3   29.3  93%   1e-04 78.57  MN994468.1       
Wuhan seafood market pneumonia virus isolate...                   29.3   29.3  93%   1e-04 78.57  MN997409.1       
Wuhan seafood market pneumonia virus isolate...                   29.3   29.3  93%   1e-04 78.57  MN994467.1       
Wuhan seafood market pneumonia virus isolate 2019-nCoV WHU02,...  29.3   29.3  93%   1e-04 78.57  MN988669.1       
Wuhan seafood market pneumonia virus isolate 2019-nCoV WHU01,...  29.3   29.3  93%   1e-04 78.57  MN988668.1       
Wuhan seafood market pneumonia virus isolate...                   29.3   29.3  93%   1e-04 78.57  MN988713.1       
Wuhan seafood market pneumonia virus isolate...                   29.3   29.3  93%   1e-04 78.57  MN985325.1       
Wuhan seafood market pneumonia virus isolate...                   29.3   29.3  93%   1e-04 78.57  MN938384.1       


Alignments:
>Wuhan seafood market pneumonia virus isolate Wuhan-Hu-1, complete genome
Sequence ID: NC_045512.2 Length: 29903 
>Wuhan seafood market pneumonia virus isolate Wuhan-Hu-1, complete genome
Sequence ID: MN908947.3 Length: 29903  
Range 1: 19930 to 19971

Score:29.3 bits(64), Expect:1e-04, 
Method:Composition-based stats., 
Identities:11/14(79%), Positives:13/14(92%), Gaps:0/14(0%)

Query  1      MTDIAKKPTESACS  14
              MTDIAKKPTE+ C+
Sbjct  19930  MTDIAKKPTETICA  19971


>Wuhan seafood market pneumonia virus isolate 2019-nCoV_HKU-SZ-005b_2020, complete genome
Sequence ID: MN975262.1 Length: 29891 
Range 1: 19930 to 19971

Score:29.3 bits(64), Expect:1e-04, 
Method:Composition-based stats., 
Identities:11/14(79%), Positives:13/14(92%), Gaps:0/14(0%)

Query  1      MTDIAKKPTESACS  14
              MTDIAKKPTE+ C+
Sbjct  19930  MTDIAKKPTETICA  19971


>Wuhan seafood market pneumonia virus isolate 2019-nCoV/USA-CA2/2020, complete genome
Sequence ID: MN994468.1 Length: 29883 
Range 1: 19930 to 19971

Score:29.3 bits(64), Expect:1e-04, 
Method:Composition-based stats., 
Identities:11/14(79%), Positives:13/14(92%), Gaps:0/14(0%)

Query  1      MTDIAKKPTESACS  14
              MTDIAKKPTE+ C+
Sbjct  19930  MTDIAKKPTETICA  19971


>Wuhan seafood market pneumonia virus isolate 2019-nCoV/USA-AZ1/2020, complete genome
Sequence ID: MN997409.1 Length: 29882 
Range 1: 19930 to 19971

Score:29.3 bits(64), Expect:1e-04, 
Method:Composition-based stats., 
Identities:11/14(79%), Positives:13/14(92%), Gaps:0/14(0%)

Query  1      MTDIAKKPTESACS  14
              MTDIAKKPTE+ C+
Sbjct  19930  MTDIAKKPTETICA  19971


>Wuhan seafood market pneumonia virus isolate 2019-nCoV/USA-CA1/2020, complete genome
Sequence ID: MN994467.1 Length: 29882 
Range 1: 19930 to 19971

Score:29.3 bits(64), Expect:1e-04, 
Method:Composition-based stats., 
Identities:11/14(79%), Positives:13/14(92%), Gaps:0/14(0%)

Query  1      MTDIAKKPTESACS  14
              MTDIAKKPTE+ C+
Sbjct  19930  MTDIAKKPTETICA  19971


>Wuhan seafood market pneumonia virus isolate 2019-nCoV WHU02, complete genome
Sequence ID: MN988669.1 Length: 29881 
Range 1: 19929 to 19970

Score:29.3 bits(64), Expect:1e-04, 
Method:Composition-based stats., 
Identities:11/14(79%), Positives:13/14(92%), Gaps:0/14(0%)

Query  1      MTDIAKKPTESACS  14
              MTDIAKKPTE+ C+
Sbjct  19929  MTDIAKKPTETICA  19970


>Wuhan seafood market pneumonia virus isolate 2019-nCoV WHU01, complete genome
Sequence ID: MN988668.1 Length: 29881 
Range 1: 19929 to 19970

Score:29.3 bits(64), Expect:1e-04, 
Method:Composition-based stats., 
Identities:11/14(79%), Positives:13/14(92%), Gaps:0/14(0%)

Query  1      MTDIAKKPTESACS  14
              MTDIAKKPTE+ C+
Sbjct  19929  MTDIAKKPTETICA  19970


>Wuhan seafood market pneumonia virus isolate 2019-nCoV/USA-IL1/2020, complete genome
Sequence ID: MN988713.1 Length: 29882 
Range 1: 19930 to 19971

Score:29.3 bits(64), Expect:1e-04, 
Method:Composition-based stats., 
Identities:11/14(79%), Positives:13/14(92%), Gaps:0/14(0%)

Query  1      MTDIAKKPTESACS  14
              MTDIAKKPTE+ C+
Sbjct  19930  MTDIAKKPTETICA  19971


>Wuhan seafood market pneumonia virus isolate 2019-nCoV/USA-WA1/2020, complete genome
Sequence ID: MN985325.1 Length: 29882 
Range 1: 19930 to 19971

Score:29.3 bits(64), Expect:1e-04, 
Method:Composition-based stats., 
Identities:11/14(79%), Positives:13/14(92%), Gaps:0/14(0%)

Query  1      MTDIAKKPTESACS  14
              MTDIAKKPTE+ C+
Sbjct  19930  MTDIAKKPTETICA  19971


>Wuhan seafood market pneumonia virus isolate 2019-nCoV_HKU-SZ-002a_2020, complete genome
Sequence ID: MN938384.1 Length: 29838 
Range 1: 19898 to 19939

Score:29.3 bits(64), Expect:1e-04, 
Method:Composition-based stats., 
Identities:11/14(79%), Positives:13/14(92%), Gaps:0/14(0%)

Query  1      MTDIAKKPTESACS  14
              MTDIAKKPTE+ C+
Sbjct  19898  MTDIAKKPTETICA  19939


Query #1540: 42808 Query ID: lcl|Query_43404 Length: 15

No significant similarity found.


Query #1541: 42843 Query ID: lcl|Query_43405 Length: 9

No significant similarity found.


Query #1542: 42873 Query ID: lcl|Query_43406 Length: 9

No significant similarity found.


Query #1543: 42954 Query ID: lcl|Query_43407 Length: 15

Sequences producing significant alignments:
                                                                  Max    Total Query   E   Per.                  
Description                                                       Score  Score cover Value Ident  Accession        
Wuhan seafood market pneumonia virus isolate Wuhan-Hu-1,...       30.0   30.0  93%   5e-05 78.57  NC_045512.2      
Wuhan seafood market pneumonia virus isolate...                   30.0   30.0  93%   5e-05 78.57  MN975262.1       
Wuhan seafood market pneumonia virus isolate...                   30.0   30.0  93%   5e-05 78.57  MN994468.1       
Wuhan seafood market pneumonia virus isolate...                   30.0   30.0  93%   5e-05 78.57  MN997409.1       
Wuhan seafood market pneumonia virus isolate...                   30.0   30.0  93%   5e-05 78.57  MN994467.1       
Wuhan seafood market pneumonia virus isolate 2019-nCoV WHU02,...  30.0   30.0  93%   5e-05 78.57  MN988669.1       
Wuhan seafood market pneumonia virus isolate 2019-nCoV WHU01,...  30.0   30.0  93%   5e-05 78.57  MN988668.1       
Wuhan seafood market pneumonia virus isolate...                   30.0   30.0  93%   5e-05 78.57  MN988713.1       
Wuhan seafood market pneumonia virus isolate...                   30.0   30.0  93%   5e-05 78.57  MN985325.1       
Wuhan seafood market pneumonia virus isolate...                   30.0   30.0  93%   5e-05 78.57  MN938384.1       


Alignments:
>Wuhan seafood market pneumonia virus isolate Wuhan-Hu-1, complete genome
Sequence ID: NC_045512.2 Length: 29903 
>Wuhan seafood market pneumonia virus isolate Wuhan-Hu-1, complete genome
Sequence ID: MN908947.3 Length: 29903  
Range 1: 3431 to 3472

Score:30.0 bits(66), Expect:5e-05, 
Method:Composition-based stats., 
Identities:11/14(79%), Positives:14/14(100%), Gaps:0/14(0%)

Query  2     VIVNAANIHLKHGG  15
             V+VNAAN++LKHGG
Sbjct  3431  VVVNAANVYLKHGG  3472


>Wuhan seafood market pneumonia virus isolate 2019-nCoV_HKU-SZ-005b_2020, complete genome
Sequence ID: MN975262.1 Length: 29891 
Range 1: 3431 to 3472

Score:30.0 bits(66), Expect:5e-05, 
Method:Composition-based stats., 
Identities:11/14(79%), Positives:14/14(100%), Gaps:0/14(0%)

Query  2     VIVNAANIHLKHGG  15
             V+VNAAN++LKHGG
Sbjct  3431  VVVNAANVYLKHGG  3472


>Wuhan seafood market pneumonia virus isolate 2019-nCoV/USA-CA2/2020, complete genome
Sequence ID: MN994468.1 Length: 29883 
Range 1: 3431 to 3472

Score:30.0 bits(66), Expect:5e-05, 
Method:Composition-based stats., 
Identities:11/14(79%), Positives:14/14(100%), Gaps:0/14(0%)

Query  2     VIVNAANIHLKHGG  15
             V+VNAAN++LKHGG
Sbjct  3431  VVVNAANVYLKHGG  3472


>Wuhan seafood market pneumonia virus isolate 2019-nCoV/USA-AZ1/2020, complete genome
Sequence ID: MN997409.1 Length: 29882 
Range 1: 3431 to 3472

Score:30.0 bits(66), Expect:5e-05, 
Method:Composition-based stats., 
Identities:11/14(79%), Positives:14/14(100%), Gaps:0/14(0%)

Query  2     VIVNAANIHLKHGG  15
             V+VNAAN++LKHGG
Sbjct  3431  VVVNAANVYLKHGG  3472


>Wuhan seafood market pneumonia virus isolate 2019-nCoV/USA-CA1/2020, complete genome
Sequence ID: MN994467.1 Length: 29882 
Range 1: 3431 to 3472

Score:30.0 bits(66), Expect:5e-05, 
Method:Composition-based stats., 
Identities:11/14(79%), Positives:14/14(100%), Gaps:0/14(0%)

Query  2     VIVNAANIHLKHGG  15
             V+VNAAN++LKHGG
Sbjct  3431  VVVNAANVYLKHGG  3472


>Wuhan seafood market pneumonia virus isolate 2019-nCoV WHU02, complete genome
Sequence ID: MN988669.1 Length: 29881 
Range 1: 3430 to 3471

Score:30.0 bits(66), Expect:5e-05, 
Method:Composition-based stats., 
Identities:11/14(79%), Positives:14/14(100%), Gaps:0/14(0%)

Query  2     VIVNAANIHLKHGG  15
             V+VNAAN++LKHGG
Sbjct  3430  VVVNAANVYLKHGG  3471


>Wuhan seafood market pneumonia virus isolate 2019-nCoV WHU01, complete genome
Sequence ID: MN988668.1 Length: 29881 
Range 1: 3430 to 3471

Score:30.0 bits(66), Expect:5e-05, 
Method:Composition-based stats., 
Identities:11/14(79%), Positives:14/14(100%), Gaps:0/14(0%)

Query  2     VIVNAANIHLKHGG  15
             V+VNAAN++LKHGG
Sbjct  3430  VVVNAANVYLKHGG  3471


>Wuhan seafood market pneumonia virus isolate 2019-nCoV/USA-IL1/2020, complete genome
Sequence ID: MN988713.1 Length: 29882 
Range 1: 3431 to 3472

Score:30.0 bits(66), Expect:5e-05, 
Method:Composition-based stats., 
Identities:11/14(79%), Positives:14/14(100%), Gaps:0/14(0%)

Query  2     VIVNAANIHLKHGG  15
             V+VNAAN++LKHGG
Sbjct  3431  VVVNAANVYLKHGG  3472


>Wuhan seafood market pneumonia virus isolate 2019-nCoV/USA-WA1/2020, complete genome
Sequence ID: MN985325.1 Length: 29882 
Range 1: 3431 to 3472

Score:30.0 bits(66), Expect:5e-05, 
Method:Composition-based stats., 
Identities:11/14(79%), Positives:14/14(100%), Gaps:0/14(0%)

Query  2     VIVNAANIHLKHGG  15
             V+VNAAN++LKHGG
Sbjct  3431  VVVNAANVYLKHGG  3472


>Wuhan seafood market pneumonia virus isolate 2019-nCoV_HKU-SZ-002a_2020, complete genome
Sequence ID: MN938384.1 Length: 29838 
Range 1: 3399 to 3440

Score:30.0 bits(66), Expect:5e-05, 
Method:Composition-based stats., 
Identities:11/14(79%), Positives:14/14(100%), Gaps:0/14(0%)

Query  2     VIVNAANIHLKHGG  15
             V+VNAAN++LKHGG
Sbjct  3399  VVVNAANVYLKHGG  3440


Query #1544: 42971 Query ID: lcl|Query_43408 Length: 9

No significant similarity found.


Query #1545: 42972 Query ID: lcl|Query_43409 Length: 10

No significant similarity found.


Query #1546: 42983 Query ID: lcl|Query_43410 Length: 15

No significant similarity found.


Query #1547: 42999 Query ID: lcl|Query_43411 Length: 17

No significant similarity found.


Query #1548: 43010 Query ID: lcl|Query_43412 Length: 15

Sequences producing significant alignments:
                                                                  Max    Total Query   E   Per.                  
Description                                                       Score  Score cover Value Ident  Accession        
Wuhan seafood market pneumonia virus isolate Wuhan-Hu-1,...       35.4   35.4  100%  7e-07 100.00 NC_045512.2      
Wuhan seafood market pneumonia virus isolate...                   35.4   35.4  100%  7e-07 100.00 MN975262.1       
Wuhan seafood market pneumonia virus isolate...                   35.4   35.4  100%  7e-07 100.00 MN994468.1       
Wuhan seafood market pneumonia virus isolate...                   35.4   35.4  100%  7e-07 100.00 MN997409.1       
Wuhan seafood market pneumonia virus isolate...                   35.4   35.4  100%  7e-07 100.00 MN994467.1       
Wuhan seafood market pneumonia virus isolate 2019-nCoV WHU02,...  35.4   35.4  100%  7e-07 100.00 MN988669.1       
Wuhan seafood market pneumonia virus isolate 2019-nCoV WHU01,...  35.4   35.4  100%  7e-07 100.00 MN988668.1       
Wuhan seafood market pneumonia virus isolate...                   35.4   35.4  100%  7e-07 100.00 MN988713.1       
Wuhan seafood market pneumonia virus isolate...                   35.4   35.4  100%  7e-07 100.00 MN985325.1       
Wuhan seafood market pneumonia virus isolate...                   35.4   35.4  100%  7e-07 100.00 MN938384.1       


Alignments:
>Wuhan seafood market pneumonia virus isolate Wuhan-Hu-1, complete genome
Sequence ID: NC_045512.2 Length: 29903 
>Wuhan seafood market pneumonia virus isolate Wuhan-Hu-1, complete genome
Sequence ID: MN908947.3 Length: 29903  
Range 1: 11219 to 11263

Score:35.4 bits(80), Expect:7e-07, 
Method:Compositional matrix adjust., 
Identities:15/15(100%), Positives:15/15(100%), Gaps:0/15(0%)

Query  1      MVYMPASWVMRIMTW  15
              MVYMPASWVMRIMTW
Sbjct  11219  MVYMPASWVMRIMTW  11263


>Wuhan seafood market pneumonia virus isolate 2019-nCoV_HKU-SZ-005b_2020, complete genome
Sequence ID: MN975262.1 Length: 29891 
Range 1: 11219 to 11263

Score:35.4 bits(80), Expect:7e-07, 
Method:Compositional matrix adjust., 
Identities:15/15(100%), Positives:15/15(100%), Gaps:0/15(0%)

Query  1      MVYMPASWVMRIMTW  15
              MVYMPASWVMRIMTW
Sbjct  11219  MVYMPASWVMRIMTW  11263


>Wuhan seafood market pneumonia virus isolate 2019-nCoV/USA-CA2/2020, complete genome
Sequence ID: MN994468.1 Length: 29883 
Range 1: 11219 to 11263

Score:35.4 bits(80), Expect:7e-07, 
Method:Compositional matrix adjust., 
Identities:15/15(100%), Positives:15/15(100%), Gaps:0/15(0%)

Query  1      MVYMPASWVMRIMTW  15
              MVYMPASWVMRIMTW
Sbjct  11219  MVYMPASWVMRIMTW  11263


>Wuhan seafood market pneumonia virus isolate 2019-nCoV/USA-AZ1/2020, complete genome
Sequence ID: MN997409.1 Length: 29882 
Range 1: 11219 to 11263

Score:35.4 bits(80), Expect:7e-07, 
Method:Compositional matrix adjust., 
Identities:15/15(100%), Positives:15/15(100%), Gaps:0/15(0%)

Query  1      MVYMPASWVMRIMTW  15
              MVYMPASWVMRIMTW
Sbjct  11219  MVYMPASWVMRIMTW  11263


>Wuhan seafood market pneumonia virus isolate 2019-nCoV/USA-CA1/2020, complete genome
Sequence ID: MN994467.1 Length: 29882 
Range 1: 11219 to 11263

Score:35.4 bits(80), Expect:7e-07, 
Method:Compositional matrix adjust., 
Identities:15/15(100%), Positives:15/15(100%), Gaps:0/15(0%)

Query  1      MVYMPASWVMRIMTW  15
              MVYMPASWVMRIMTW
Sbjct  11219  MVYMPASWVMRIMTW  11263


>Wuhan seafood market pneumonia virus isolate 2019-nCoV WHU02, complete genome
Sequence ID: MN988669.1 Length: 29881 
Range 1: 11218 to 11262

Score:35.4 bits(80), Expect:7e-07, 
Method:Compositional matrix adjust., 
Identities:15/15(100%), Positives:15/15(100%), Gaps:0/15(0%)

Query  1      MVYMPASWVMRIMTW  15
              MVYMPASWVMRIMTW
Sbjct  11218  MVYMPASWVMRIMTW  11262


>Wuhan seafood market pneumonia virus isolate 2019-nCoV WHU01, complete genome
Sequence ID: MN988668.1 Length: 29881 
Range 1: 11218 to 11262

Score:35.4 bits(80), Expect:7e-07, 
Method:Compositional matrix adjust., 
Identities:15/15(100%), Positives:15/15(100%), Gaps:0/15(0%)

Query  1      MVYMPASWVMRIMTW  15
              MVYMPASWVMRIMTW
Sbjct  11218  MVYMPASWVMRIMTW  11262


>Wuhan seafood market pneumonia virus isolate 2019-nCoV/USA-IL1/2020, complete genome
Sequence ID: MN988713.1 Length: 29882 
Range 1: 11219 to 11263

Score:35.4 bits(80), Expect:7e-07, 
Method:Compositional matrix adjust., 
Identities:15/15(100%), Positives:15/15(100%), Gaps:0/15(0%)

Query  1      MVYMPASWVMRIMTW  15
              MVYMPASWVMRIMTW
Sbjct  11219  MVYMPASWVMRIMTW  11263


>Wuhan seafood market pneumonia virus isolate 2019-nCoV/USA-WA1/2020, complete genome
Sequence ID: MN985325.1 Length: 29882 
Range 1: 11219 to 11263

Score:35.4 bits(80), Expect:7e-07, 
Method:Compositional matrix adjust., 
Identities:15/15(100%), Positives:15/15(100%), Gaps:0/15(0%)

Query  1      MVYMPASWVMRIMTW  15
              MVYMPASWVMRIMTW
Sbjct  11219  MVYMPASWVMRIMTW  11263


>Wuhan seafood market pneumonia virus isolate 2019-nCoV_HKU-SZ-002a_2020, complete genome
Sequence ID: MN938384.1 Length: 29838 
Range 1: 11187 to 11231

Score:35.4 bits(80), Expect:7e-07, 
Method:Compositional matrix adjust., 
Identities:15/15(100%), Positives:15/15(100%), Gaps:0/15(0%)

Query  1      MVYMPASWVMRIMTW  15
              MVYMPASWVMRIMTW
Sbjct  11187  MVYMPASWVMRIMTW  11231


Query #1549: 43014 Query ID: lcl|Query_43413 Length: 10

No significant similarity found.


Query #1550: 43024 Query ID: lcl|Query_43414 Length: 10

No significant similarity found.


Query #1551: 43038 Query ID: lcl|Query_43415 Length: 9

No significant similarity found.


Query #1552: 43052 Query ID: lcl|Query_43416 Length: 9

No significant similarity found.


Query #1553: 43053 Query ID: lcl|Query_43417 Length: 10

No significant similarity found.


Query #1554: 43061 Query ID: lcl|Query_43418 Length: 10

No significant similarity found.


Query #1555: 43119 Query ID: lcl|Query_43419 Length: 9

No significant similarity found.


Query #1556: 43120 Query ID: lcl|Query_43420 Length: 10

No significant similarity found.


Query #1557: 43144 Query ID: lcl|Query_43421 Length: 9

No significant similarity found.


Query #1558: 43145 Query ID: lcl|Query_43422 Length: 17

No significant similarity found.


Query #1559: 43206 Query ID: lcl|Query_43423 Length: 15

No significant similarity found.


Query #1560: 43264 Query ID: lcl|Query_43424 Length: 17

Sequences producing significant alignments:
                                                                  Max    Total Query   E   Per.                  
Description                                                       Score  Score cover Value Ident  Accession        
Wuhan seafood market pneumonia virus isolate Wuhan-Hu-1,...       30.8   30.8  100%  3e-05 76.47  NC_045512.2      
Wuhan seafood market pneumonia virus isolate...                   30.8   30.8  100%  3e-05 76.47  MN975262.1       
Wuhan seafood market pneumonia virus isolate...                   30.8   30.8  100%  3e-05 76.47  MN994468.1       
Wuhan seafood market pneumonia virus isolate...                   30.8   30.8  100%  3e-05 76.47  MN997409.1       
Wuhan seafood market pneumonia virus isolate...                   30.8   30.8  100%  3e-05 76.47  MN994467.1       
Wuhan seafood market pneumonia virus isolate 2019-nCoV WHU02,...  30.8   30.8  100%  3e-05 76.47  MN988669.1       
Wuhan seafood market pneumonia virus isolate 2019-nCoV WHU01,...  30.8   30.8  100%  3e-05 76.47  MN988668.1       
Wuhan seafood market pneumonia virus isolate...                   30.8   30.8  100%  3e-05 76.47  MN988713.1       
Wuhan seafood market pneumonia virus isolate...                   30.8   30.8  100%  3e-05 76.47  MN985325.1       
Wuhan seafood market pneumonia virus isolate...                   30.8   30.8  100%  3e-05 76.47  MN938384.1       


Alignments:
>Wuhan seafood market pneumonia virus isolate Wuhan-Hu-1, complete genome
Sequence ID: NC_045512.2 Length: 29903 
>Wuhan seafood market pneumonia virus isolate Wuhan-Hu-1, complete genome
Sequence ID: MN908947.3 Length: 29903  
Range 1: 23117 to 23167

Score:30.8 bits(68), Expect:3e-05, 
Method:Composition-based stats., 
Identities:13/17(76%), Positives:16/17(94%), Gaps:0/17(0%)

Query  1      NAPATVCGPKLSTDLIK  17
              +APATVCGPK ST+L+K
Sbjct  23117  HAPATVCGPKKSTNLVK  23167


>Wuhan seafood market pneumonia virus isolate 2019-nCoV_HKU-SZ-005b_2020, complete genome
Sequence ID: MN975262.1 Length: 29891 
Range 1: 23117 to 23167

Score:30.8 bits(68), Expect:3e-05, 
Method:Composition-based stats., 
Identities:13/17(76%), Positives:16/17(94%), Gaps:0/17(0%)

Query  1      NAPATVCGPKLSTDLIK  17
              +APATVCGPK ST+L+K
Sbjct  23117  HAPATVCGPKKSTNLVK  23167


>Wuhan seafood market pneumonia virus isolate 2019-nCoV/USA-CA2/2020, complete genome
Sequence ID: MN994468.1 Length: 29883 
Range 1: 23117 to 23167

Score:30.8 bits(68), Expect:3e-05, 
Method:Composition-based stats., 
Identities:13/17(76%), Positives:16/17(94%), Gaps:0/17(0%)

Query  1      NAPATVCGPKLSTDLIK  17
              +APATVCGPK ST+L+K
Sbjct  23117  HAPATVCGPKKSTNLVK  23167


>Wuhan seafood market pneumonia virus isolate 2019-nCoV/USA-AZ1/2020, complete genome
Sequence ID: MN997409.1 Length: 29882 
Range 1: 23117 to 23167

Score:30.8 bits(68), Expect:3e-05, 
Method:Composition-based stats., 
Identities:13/17(76%), Positives:16/17(94%), Gaps:0/17(0%)

Query  1      NAPATVCGPKLSTDLIK  17
              +APATVCGPK ST+L+K
Sbjct  23117  HAPATVCGPKKSTNLVK  23167


>Wuhan seafood market pneumonia virus isolate 2019-nCoV/USA-CA1/2020, complete genome
Sequence ID: MN994467.1 Length: 29882 
Range 1: 23117 to 23167

Score:30.8 bits(68), Expect:3e-05, 
Method:Composition-based stats., 
Identities:13/17(76%), Positives:16/17(94%), Gaps:0/17(0%)

Query  1      NAPATVCGPKLSTDLIK  17
              +APATVCGPK ST+L+K
Sbjct  23117  HAPATVCGPKKSTNLVK  23167


>Wuhan seafood market pneumonia virus isolate 2019-nCoV WHU02, complete genome
Sequence ID: MN988669.1 Length: 29881 
Range 1: 23116 to 23166

Score:30.8 bits(68), Expect:3e-05, 
Method:Composition-based stats., 
Identities:13/17(76%), Positives:16/17(94%), Gaps:0/17(0%)

Query  1      NAPATVCGPKLSTDLIK  17
              +APATVCGPK ST+L+K
Sbjct  23116  HAPATVCGPKKSTNLVK  23166


>Wuhan seafood market pneumonia virus isolate 2019-nCoV WHU01, complete genome
Sequence ID: MN988668.1 Length: 29881 
Range 1: 23116 to 23166

Score:30.8 bits(68), Expect:3e-05, 
Method:Composition-based stats., 
Identities:13/17(76%), Positives:16/17(94%), Gaps:0/17(0%)

Query  1      NAPATVCGPKLSTDLIK  17
              +APATVCGPK ST+L+K
Sbjct  23116  HAPATVCGPKKSTNLVK  23166


>Wuhan seafood market pneumonia virus isolate 2019-nCoV/USA-IL1/2020, complete genome
Sequence ID: MN988713.1 Length: 29882 
Range 1: 23117 to 23167

Score:30.8 bits(68), Expect:3e-05, 
Method:Composition-based stats., 
Identities:13/17(76%), Positives:16/17(94%), Gaps:0/17(0%)

Query  1      NAPATVCGPKLSTDLIK  17
              +APATVCGPK ST+L+K
Sbjct  23117  HAPATVCGPKKSTNLVK  23167


>Wuhan seafood market pneumonia virus isolate 2019-nCoV/USA-WA1/2020, complete genome
Sequence ID: MN985325.1 Length: 29882 
Range 1: 23117 to 23167

Score:30.8 bits(68), Expect:3e-05, 
Method:Composition-based stats., 
Identities:13/17(76%), Positives:16/17(94%), Gaps:0/17(0%)

Query  1      NAPATVCGPKLSTDLIK  17
              +APATVCGPK ST+L+K
Sbjct  23117  HAPATVCGPKKSTNLVK  23167


>Wuhan seafood market pneumonia virus isolate 2019-nCoV_HKU-SZ-002a_2020, complete genome
Sequence ID: MN938384.1 Length: 29838 
Range 1: 23085 to 23135

Score:30.8 bits(68), Expect:3e-05, 
Method:Composition-based stats., 
Identities:13/17(76%), Positives:16/17(94%), Gaps:0/17(0%)

Query  1      NAPATVCGPKLSTDLIK  17
              +APATVCGPK ST+L+K
Sbjct  23085  HAPATVCGPKKSTNLVK  23135


Query #1561: 43313 Query ID: lcl|Query_43425 Length: 17

Sequences producing significant alignments:
                                                                  Max    Total Query   E   Per.                  
Description                                                       Score  Score cover Value Ident  Accession        
Wuhan seafood market pneumonia virus isolate Wuhan-Hu-1,...       31.6   31.6  100%  2e-05 76.47  NC_045512.2      
Wuhan seafood market pneumonia virus isolate...                   31.6   31.6  100%  2e-05 76.47  MN975262.1       
Wuhan seafood market pneumonia virus isolate...                   31.6   31.6  100%  2e-05 76.47  MN994468.1       
Wuhan seafood market pneumonia virus isolate...                   31.6   31.6  100%  2e-05 76.47  MN997409.1       
Wuhan seafood market pneumonia virus isolate...                   31.6   31.6  100%  2e-05 76.47  MN994467.1       
Wuhan seafood market pneumonia virus isolate 2019-nCoV WHU02,...  31.6   31.6  100%  2e-05 76.47  MN988669.1       
Wuhan seafood market pneumonia virus isolate 2019-nCoV WHU01,...  31.6   31.6  100%  2e-05 76.47  MN988668.1       
Wuhan seafood market pneumonia virus isolate...                   31.6   31.6  100%  2e-05 76.47  MN988713.1       
Wuhan seafood market pneumonia virus isolate...                   31.6   31.6  100%  2e-05 76.47  MN985325.1       
Wuhan seafood market pneumonia virus isolate...                   31.6   31.6  100%  2e-05 76.47  MN938384.1       


Alignments:
>Wuhan seafood market pneumonia virus isolate Wuhan-Hu-1, complete genome
Sequence ID: NC_045512.2 Length: 29903 
>Wuhan seafood market pneumonia virus isolate Wuhan-Hu-1, complete genome
Sequence ID: MN908947.3 Length: 29903  
Range 1: 23369 to 23419

Score:31.6 bits(70), Expect:2e-05, 
Method:Compositional matrix adjust., 
Identities:13/17(76%), Positives:16/17(94%), Gaps:0/17(0%)

Query  1      NASSEVAVLYQDVNCTD  17
              N S++VAVLYQDVNCT+
Sbjct  23369  NTSNQVAVLYQDVNCTE  23419


>Wuhan seafood market pneumonia virus isolate 2019-nCoV_HKU-SZ-005b_2020, complete genome
Sequence ID: MN975262.1 Length: 29891 
Range 1: 23369 to 23419

Score:31.6 bits(70), Expect:2e-05, 
Method:Compositional matrix adjust., 
Identities:13/17(76%), Positives:16/17(94%), Gaps:0/17(0%)

Query  1      NASSEVAVLYQDVNCTD  17
              N S++VAVLYQDVNCT+
Sbjct  23369  NTSNQVAVLYQDVNCTE  23419


>Wuhan seafood market pneumonia virus isolate 2019-nCoV/USA-CA2/2020, complete genome
Sequence ID: MN994468.1 Length: 29883 
Range 1: 23369 to 23419

Score:31.6 bits(70), Expect:2e-05, 
Method:Compositional matrix adjust., 
Identities:13/17(76%), Positives:16/17(94%), Gaps:0/17(0%)

Query  1      NASSEVAVLYQDVNCTD  17
              N S++VAVLYQDVNCT+
Sbjct  23369  NTSNQVAVLYQDVNCTE  23419


>Wuhan seafood market pneumonia virus isolate 2019-nCoV/USA-AZ1/2020, complete genome
Sequence ID: MN997409.1 Length: 29882 
Range 1: 23369 to 23419

Score:31.6 bits(70), Expect:2e-05, 
Method:Compositional matrix adjust., 
Identities:13/17(76%), Positives:16/17(94%), Gaps:0/17(0%)

Query  1      NASSEVAVLYQDVNCTD  17
              N S++VAVLYQDVNCT+
Sbjct  23369  NTSNQVAVLYQDVNCTE  23419


>Wuhan seafood market pneumonia virus isolate 2019-nCoV/USA-CA1/2020, complete genome
Sequence ID: MN994467.1 Length: 29882 
Range 1: 23369 to 23419

Score:31.6 bits(70), Expect:2e-05, 
Method:Compositional matrix adjust., 
Identities:13/17(76%), Positives:16/17(94%), Gaps:0/17(0%)

Query  1      NASSEVAVLYQDVNCTD  17
              N S++VAVLYQDVNCT+
Sbjct  23369  NTSNQVAVLYQDVNCTE  23419


>Wuhan seafood market pneumonia virus isolate 2019-nCoV WHU02, complete genome
Sequence ID: MN988669.1 Length: 29881 
Range 1: 23368 to 23418

Score:31.6 bits(70), Expect:2e-05, 
Method:Compositional matrix adjust., 
Identities:13/17(76%), Positives:16/17(94%), Gaps:0/17(0%)

Query  1      NASSEVAVLYQDVNCTD  17
              N S++VAVLYQDVNCT+
Sbjct  23368  NTSNQVAVLYQDVNCTE  23418


>Wuhan seafood market pneumonia virus isolate 2019-nCoV WHU01, complete genome
Sequence ID: MN988668.1 Length: 29881 
Range 1: 23368 to 23418

Score:31.6 bits(70), Expect:2e-05, 
Method:Compositional matrix adjust., 
Identities:13/17(76%), Positives:16/17(94%), Gaps:0/17(0%)

Query  1      NASSEVAVLYQDVNCTD  17
              N S++VAVLYQDVNCT+
Sbjct  23368  NTSNQVAVLYQDVNCTE  23418


>Wuhan seafood market pneumonia virus isolate 2019-nCoV/USA-IL1/2020, complete genome
Sequence ID: MN988713.1 Length: 29882 
Range 1: 23369 to 23419

Score:31.6 bits(70), Expect:2e-05, 
Method:Compositional matrix adjust., 
Identities:13/17(76%), Positives:16/17(94%), Gaps:0/17(0%)

Query  1      NASSEVAVLYQDVNCTD  17
              N S++VAVLYQDVNCT+
Sbjct  23369  NTSNQVAVLYQDVNCTE  23419


>Wuhan seafood market pneumonia virus isolate 2019-nCoV/USA-WA1/2020, complete genome
Sequence ID: MN985325.1 Length: 29882 
Range 1: 23369 to 23419

Score:31.6 bits(70), Expect:2e-05, 
Method:Compositional matrix adjust., 
Identities:13/17(76%), Positives:16/17(94%), Gaps:0/17(0%)

Query  1      NASSEVAVLYQDVNCTD  17
              N S++VAVLYQDVNCT+
Sbjct  23369  NTSNQVAVLYQDVNCTE  23419


>Wuhan seafood market pneumonia virus isolate 2019-nCoV_HKU-SZ-002a_2020, complete genome
Sequence ID: MN938384.1 Length: 29838 
Range 1: 23337 to 23387

Score:31.6 bits(70), Expect:2e-05, 
Method:Compositional matrix adjust., 
Identities:13/17(76%), Positives:16/17(94%), Gaps:0/17(0%)

Query  1      NASSEVAVLYQDVNCTD  17
              N S++VAVLYQDVNCT+
Sbjct  23337  NTSNQVAVLYQDVNCTE  23387


Query #1562: 43322 Query ID: lcl|Query_43426 Length: 9

No significant similarity found.


Query #1563: 43334 Query ID: lcl|Query_43427 Length: 15

Sequences producing significant alignments:
                                                                  Max    Total Query   E   Per.                  
Description                                                       Score  Score cover Value Ident  Accession        
Wuhan seafood market pneumonia virus isolate Wuhan-Hu-1,...       30.8   30.8  100%  2e-05 80.00  NC_045512.2      
Wuhan seafood market pneumonia virus isolate...                   30.8   30.8  100%  2e-05 80.00  MN975262.1       
Wuhan seafood market pneumonia virus isolate...                   30.8   30.8  100%  2e-05 80.00  MN994468.1       
Wuhan seafood market pneumonia virus isolate...                   30.8   30.8  100%  2e-05 80.00  MN997409.1       
Wuhan seafood market pneumonia virus isolate...                   30.8   30.8  100%  2e-05 80.00  MN994467.1       
Wuhan seafood market pneumonia virus isolate 2019-nCoV WHU02,...  30.8   30.8  100%  2e-05 80.00  MN988669.1       
Wuhan seafood market pneumonia virus isolate 2019-nCoV WHU01,...  30.8   30.8  100%  2e-05 80.00  MN988668.1       
Wuhan seafood market pneumonia virus isolate...                   30.8   30.8  100%  2e-05 80.00  MN988713.1       
Wuhan seafood market pneumonia virus isolate...                   30.8   30.8  100%  2e-05 80.00  MN985325.1       
Wuhan seafood market pneumonia virus isolate...                   30.8   30.8  100%  2e-05 80.00  MN938384.1       


Alignments:
>Wuhan seafood market pneumonia virus isolate Wuhan-Hu-1, complete genome
Sequence ID: NC_045512.2 Length: 29903 
>Wuhan seafood market pneumonia virus isolate Wuhan-Hu-1, complete genome
Sequence ID: MN908947.3 Length: 29903  
Range 1: 20755 to 20799

Score:30.8 bits(68), Expect:2e-05, 
Method:Composition-based stats., 
Identities:12/15(80%), Positives:14/15(93%), Gaps:0/15(0%)

Query  1      NAVIPKGIMMNVAKY  15
              +A +PKGIMMNVAKY
Sbjct  20755  SATLPKGIMMNVAKY  20799


>Wuhan seafood market pneumonia virus isolate 2019-nCoV_HKU-SZ-005b_2020, complete genome
Sequence ID: MN975262.1 Length: 29891 
Range 1: 20755 to 20799

Score:30.8 bits(68), Expect:2e-05, 
Method:Composition-based stats., 
Identities:12/15(80%), Positives:14/15(93%), Gaps:0/15(0%)

Query  1      NAVIPKGIMMNVAKY  15
              +A +PKGIMMNVAKY
Sbjct  20755  SATLPKGIMMNVAKY  20799


>Wuhan seafood market pneumonia virus isolate 2019-nCoV/USA-CA2/2020, complete genome
Sequence ID: MN994468.1 Length: 29883 
Range 1: 20755 to 20799

Score:30.8 bits(68), Expect:2e-05, 
Method:Composition-based stats., 
Identities:12/15(80%), Positives:14/15(93%), Gaps:0/15(0%)

Query  1      NAVIPKGIMMNVAKY  15
              +A +PKGIMMNVAKY
Sbjct  20755  SATLPKGIMMNVAKY  20799


>Wuhan seafood market pneumonia virus isolate 2019-nCoV/USA-AZ1/2020, complete genome
Sequence ID: MN997409.1 Length: 29882 
Range 1: 20755 to 20799

Score:30.8 bits(68), Expect:2e-05, 
Method:Composition-based stats., 
Identities:12/15(80%), Positives:14/15(93%), Gaps:0/15(0%)

Query  1      NAVIPKGIMMNVAKY  15
              +A +PKGIMMNVAKY
Sbjct  20755  SATLPKGIMMNVAKY  20799


>Wuhan seafood market pneumonia virus isolate 2019-nCoV/USA-CA1/2020, complete genome
Sequence ID: MN994467.1 Length: 29882 
Range 1: 20755 to 20799

Score:30.8 bits(68), Expect:2e-05, 
Method:Composition-based stats., 
Identities:12/15(80%), Positives:14/15(93%), Gaps:0/15(0%)

Query  1      NAVIPKGIMMNVAKY  15
              +A +PKGIMMNVAKY
Sbjct  20755  SATLPKGIMMNVAKY  20799


>Wuhan seafood market pneumonia virus isolate 2019-nCoV WHU02, complete genome
Sequence ID: MN988669.1 Length: 29881 
Range 1: 20754 to 20798

Score:30.8 bits(68), Expect:2e-05, 
Method:Composition-based stats., 
Identities:12/15(80%), Positives:14/15(93%), Gaps:0/15(0%)

Query  1      NAVIPKGIMMNVAKY  15
              +A +PKGIMMNVAKY
Sbjct  20754  SATLPKGIMMNVAKY  20798


>Wuhan seafood market pneumonia virus isolate 2019-nCoV WHU01, complete genome
Sequence ID: MN988668.1 Length: 29881 
Range 1: 20754 to 20798

Score:30.8 bits(68), Expect:2e-05, 
Method:Composition-based stats., 
Identities:12/15(80%), Positives:14/15(93%), Gaps:0/15(0%)

Query  1      NAVIPKGIMMNVAKY  15
              +A +PKGIMMNVAKY
Sbjct  20754  SATLPKGIMMNVAKY  20798


>Wuhan seafood market pneumonia virus isolate 2019-nCoV/USA-IL1/2020, complete genome
Sequence ID: MN988713.1 Length: 29882 
Range 1: 20755 to 20799

Score:30.8 bits(68), Expect:2e-05, 
Method:Composition-based stats., 
Identities:12/15(80%), Positives:14/15(93%), Gaps:0/15(0%)

Query  1      NAVIPKGIMMNVAKY  15
              +A +PKGIMMNVAKY
Sbjct  20755  SATLPKGIMMNVAKY  20799


>Wuhan seafood market pneumonia virus isolate 2019-nCoV/USA-WA1/2020, complete genome
Sequence ID: MN985325.1 Length: 29882 
Range 1: 20755 to 20799

Score:30.8 bits(68), Expect:2e-05, 
Method:Composition-based stats., 
Identities:12/15(80%), Positives:14/15(93%), Gaps:0/15(0%)

Query  1      NAVIPKGIMMNVAKY  15
              +A +PKGIMMNVAKY
Sbjct  20755  SATLPKGIMMNVAKY  20799


>Wuhan seafood market pneumonia virus isolate 2019-nCoV_HKU-SZ-002a_2020, complete genome
Sequence ID: MN938384.1 Length: 29838 
Range 1: 20723 to 20767

Score:30.8 bits(68), Expect:2e-05, 
Method:Composition-based stats., 
Identities:12/15(80%), Positives:14/15(93%), Gaps:0/15(0%)

Query  1      NAVIPKGIMMNVAKY  15
              +A +PKGIMMNVAKY
Sbjct  20723  SATLPKGIMMNVAKY  20767


Query #1564: 43359 Query ID: lcl|Query_43428 Length: 15

Sequences producing significant alignments:
                                                                  Max    Total Query   E   Per.                  
Description                                                       Score  Score cover Value Ident  Accession        
Wuhan seafood market pneumonia virus isolate Wuhan-Hu-1,...       30.8   30.8  100%  2e-05 80.00  NC_045512.2      
Wuhan seafood market pneumonia virus isolate...                   30.8   30.8  100%  2e-05 80.00  MN975262.1       
Wuhan seafood market pneumonia virus isolate...                   30.8   30.8  100%  2e-05 80.00  MN994468.1       
Wuhan seafood market pneumonia virus isolate...                   30.8   30.8  100%  2e-05 80.00  MN997409.1       
Wuhan seafood market pneumonia virus isolate...                   30.8   30.8  100%  2e-05 80.00  MN994467.1       
Wuhan seafood market pneumonia virus isolate 2019-nCoV WHU02,...  30.8   30.8  100%  2e-05 80.00  MN988669.1       
Wuhan seafood market pneumonia virus isolate 2019-nCoV WHU01,...  30.8   30.8  100%  2e-05 80.00  MN988668.1       
Wuhan seafood market pneumonia virus isolate...                   30.8   30.8  100%  2e-05 80.00  MN988713.1       
Wuhan seafood market pneumonia virus isolate...                   30.8   30.8  100%  2e-05 80.00  MN985325.1       
Wuhan seafood market pneumonia virus isolate...                   30.8   30.8  100%  2e-05 80.00  MN938384.1       


Alignments:
>Wuhan seafood market pneumonia virus isolate Wuhan-Hu-1, complete genome
Sequence ID: NC_045512.2 Length: 29903 
>Wuhan seafood market pneumonia virus isolate Wuhan-Hu-1, complete genome
Sequence ID: MN908947.3 Length: 29903  
Range 1: 5975 to 6019

Score:30.8 bits(68), Expect:2e-05, 
Method:Compositional matrix adjust., 
Identities:12/15(80%), Positives:14/15(93%), Gaps:0/15(0%)

Query  1     NAYYTEQPIDLVPTQ  15
             N+Y+TEQPIDLVP Q
Sbjct  5975  NSYFTEQPIDLVPNQ  6019


>Wuhan seafood market pneumonia virus isolate 2019-nCoV_HKU-SZ-005b_2020, complete genome
Sequence ID: MN975262.1 Length: 29891 
Range 1: 5975 to 6019

Score:30.8 bits(68), Expect:2e-05, 
Method:Compositional matrix adjust., 
Identities:12/15(80%), Positives:14/15(93%), Gaps:0/15(0%)

Query  1     NAYYTEQPIDLVPTQ  15
             N+Y+TEQPIDLVP Q
Sbjct  5975  NSYFTEQPIDLVPNQ  6019


>Wuhan seafood market pneumonia virus isolate 2019-nCoV/USA-CA2/2020, complete genome
Sequence ID: MN994468.1 Length: 29883 
Range 1: 5975 to 6019

Score:30.8 bits(68), Expect:2e-05, 
Method:Compositional matrix adjust., 
Identities:12/15(80%), Positives:14/15(93%), Gaps:0/15(0%)

Query  1     NAYYTEQPIDLVPTQ  15
             N+Y+TEQPIDLVP Q
Sbjct  5975  NSYFTEQPIDLVPNQ  6019


>Wuhan seafood market pneumonia virus isolate 2019-nCoV/USA-AZ1/2020, complete genome
Sequence ID: MN997409.1 Length: 29882 
Range 1: 5975 to 6019

Score:30.8 bits(68), Expect:2e-05, 
Method:Compositional matrix adjust., 
Identities:12/15(80%), Positives:14/15(93%), Gaps:0/15(0%)

Query  1     NAYYTEQPIDLVPTQ  15
             N+Y+TEQPIDLVP Q
Sbjct  5975  NSYFTEQPIDLVPNQ  6019


>Wuhan seafood market pneumonia virus isolate 2019-nCoV/USA-CA1/2020, complete genome
Sequence ID: MN994467.1 Length: 29882 
Range 1: 5975 to 6019

Score:30.8 bits(68), Expect:2e-05, 
Method:Compositional matrix adjust., 
Identities:12/15(80%), Positives:14/15(93%), Gaps:0/15(0%)

Query  1     NAYYTEQPIDLVPTQ  15
             N+Y+TEQPIDLVP Q
Sbjct  5975  NSYFTEQPIDLVPNQ  6019


>Wuhan seafood market pneumonia virus isolate 2019-nCoV WHU02, complete genome
Sequence ID: MN988669.1 Length: 29881 
Range 1: 5974 to 6018

Score:30.8 bits(68), Expect:2e-05, 
Method:Compositional matrix adjust., 
Identities:12/15(80%), Positives:14/15(93%), Gaps:0/15(0%)

Query  1     NAYYTEQPIDLVPTQ  15
             N+Y+TEQPIDLVP Q
Sbjct  5974  NSYFTEQPIDLVPNQ  6018


>Wuhan seafood market pneumonia virus isolate 2019-nCoV WHU01, complete genome
Sequence ID: MN988668.1 Length: 29881 
Range 1: 5974 to 6018

Score:30.8 bits(68), Expect:2e-05, 
Method:Compositional matrix adjust., 
Identities:12/15(80%), Positives:14/15(93%), Gaps:0/15(0%)

Query  1     NAYYTEQPIDLVPTQ  15
             N+Y+TEQPIDLVP Q
Sbjct  5974  NSYFTEQPIDLVPNQ  6018


>Wuhan seafood market pneumonia virus isolate 2019-nCoV/USA-IL1/2020, complete genome
Sequence ID: MN988713.1 Length: 29882 
Range 1: 5975 to 6019

Score:30.8 bits(68), Expect:2e-05, 
Method:Compositional matrix adjust., 
Identities:12/15(80%), Positives:14/15(93%), Gaps:0/15(0%)

Query  1     NAYYTEQPIDLVPTQ  15
             N+Y+TEQPIDLVP Q
Sbjct  5975  NSYFTEQPIDLVPNQ  6019


>Wuhan seafood market pneumonia virus isolate 2019-nCoV/USA-WA1/2020, complete genome
Sequence ID: MN985325.1 Length: 29882 
Range 1: 5975 to 6019

Score:30.8 bits(68), Expect:2e-05, 
Method:Compositional matrix adjust., 
Identities:12/15(80%), Positives:14/15(93%), Gaps:0/15(0%)

Query  1     NAYYTEQPIDLVPTQ  15
             N+Y+TEQPIDLVP Q
Sbjct  5975  NSYFTEQPIDLVPNQ  6019


>Wuhan seafood market pneumonia virus isolate 2019-nCoV_HKU-SZ-002a_2020, complete genome
Sequence ID: MN938384.1 Length: 29838 
Range 1: 5943 to 5987

Score:30.8 bits(68), Expect:2e-05, 
Method:Compositional matrix adjust., 
Identities:12/15(80%), Positives:14/15(93%), Gaps:0/15(0%)

Query  1     NAYYTEQPIDLVPTQ  15
             N+Y+TEQPIDLVP Q
Sbjct  5943  NSYFTEQPIDLVPNQ  5987


Query #1565: 43363 Query ID: lcl|Query_43429 Length: 15

Sequences producing significant alignments:
                                                                  Max    Total Query   E   Per.                  
Description                                                       Score  Score cover Value Ident  Accession        
Wuhan seafood market pneumonia virus isolate Wuhan-Hu-1,...       33.5   33.5  100%  3e-06 93.33  NC_045512.2      
Wuhan seafood market pneumonia virus isolate...                   33.5   33.5  100%  3e-06 93.33  MN975262.1       
Wuhan seafood market pneumonia virus isolate...                   33.5   33.5  100%  3e-06 93.33  MN994468.1       
Wuhan seafood market pneumonia virus isolate...                   33.5   33.5  100%  3e-06 93.33  MN997409.1       
Wuhan seafood market pneumonia virus isolate...                   33.5   33.5  100%  3e-06 93.33  MN994467.1       
Wuhan seafood market pneumonia virus isolate 2019-nCoV WHU02,...  33.5   33.5  100%  3e-06 93.33  MN988669.1       
Wuhan seafood market pneumonia virus isolate 2019-nCoV WHU01,...  33.5   33.5  100%  3e-06 93.33  MN988668.1       
Wuhan seafood market pneumonia virus isolate...                   33.5   33.5  100%  3e-06 93.33  MN988713.1       
Wuhan seafood market pneumonia virus isolate...                   33.5   33.5  100%  3e-06 93.33  MN985325.1       
Wuhan seafood market pneumonia virus isolate...                   33.5   33.5  100%  3e-06 93.33  MN938384.1       


Alignments:
>Wuhan seafood market pneumonia virus isolate Wuhan-Hu-1, complete genome
Sequence ID: NC_045512.2 Length: 29903 
>Wuhan seafood market pneumonia virus isolate Wuhan-Hu-1, complete genome
Sequence ID: MN908947.3 Length: 29903  
Range 1: 24935 to 24979

Score:33.5 bits(75), Expect:3e-06, 
Method:Composition-based stats., 
Identities:14/15(93%), Positives:15/15(100%), Gaps:0/15(0%)

Query  1      NCDVVIGIINNTVYD  15
              NCDVVIGI+NNTVYD
Sbjct  24935  NCDVVIGIVNNTVYD  24979


>Wuhan seafood market pneumonia virus isolate 2019-nCoV_HKU-SZ-005b_2020, complete genome
Sequence ID: MN975262.1 Length: 29891 
Range 1: 24935 to 24979

Score:33.5 bits(75), Expect:3e-06, 
Method:Composition-based stats., 
Identities:14/15(93%), Positives:15/15(100%), Gaps:0/15(0%)

Query  1      NCDVVIGIINNTVYD  15
              NCDVVIGI+NNTVYD
Sbjct  24935  NCDVVIGIVNNTVYD  24979


>Wuhan seafood market pneumonia virus isolate 2019-nCoV/USA-CA2/2020, complete genome
Sequence ID: MN994468.1 Length: 29883 
Range 1: 24935 to 24979

Score:33.5 bits(75), Expect:3e-06, 
Method:Composition-based stats., 
Identities:14/15(93%), Positives:15/15(100%), Gaps:0/15(0%)

Query  1      NCDVVIGIINNTVYD  15
              NCDVVIGI+NNTVYD
Sbjct  24935  NCDVVIGIVNNTVYD  24979


>Wuhan seafood market pneumonia virus isolate 2019-nCoV/USA-AZ1/2020, complete genome
Sequence ID: MN997409.1 Length: 29882 
Range 1: 24935 to 24979

Score:33.5 bits(75), Expect:3e-06, 
Method:Composition-based stats., 
Identities:14/15(93%), Positives:15/15(100%), Gaps:0/15(0%)

Query  1      NCDVVIGIINNTVYD  15
              NCDVVIGI+NNTVYD
Sbjct  24935  NCDVVIGIVNNTVYD  24979


>Wuhan seafood market pneumonia virus isolate 2019-nCoV/USA-CA1/2020, complete genome
Sequence ID: MN994467.1 Length: 29882 
Range 1: 24935 to 24979

Score:33.5 bits(75), Expect:3e-06, 
Method:Composition-based stats., 
Identities:14/15(93%), Positives:15/15(100%), Gaps:0/15(0%)

Query  1      NCDVVIGIINNTVYD  15
              NCDVVIGI+NNTVYD
Sbjct  24935  NCDVVIGIVNNTVYD  24979


>Wuhan seafood market pneumonia virus isolate 2019-nCoV WHU02, complete genome
Sequence ID: MN988669.1 Length: 29881 
Range 1: 24934 to 24978

Score:33.5 bits(75), Expect:3e-06, 
Method:Composition-based stats., 
Identities:14/15(93%), Positives:15/15(100%), Gaps:0/15(0%)

Query  1      NCDVVIGIINNTVYD  15
              NCDVVIGI+NNTVYD
Sbjct  24934  NCDVVIGIVNNTVYD  24978


>Wuhan seafood market pneumonia virus isolate 2019-nCoV WHU01, complete genome
Sequence ID: MN988668.1 Length: 29881 
Range 1: 24934 to 24978

Score:33.5 bits(75), Expect:3e-06, 
Method:Composition-based stats., 
Identities:14/15(93%), Positives:15/15(100%), Gaps:0/15(0%)

Query  1      NCDVVIGIINNTVYD  15
              NCDVVIGI+NNTVYD
Sbjct  24934  NCDVVIGIVNNTVYD  24978


>Wuhan seafood market pneumonia virus isolate 2019-nCoV/USA-IL1/2020, complete genome
Sequence ID: MN988713.1 Length: 29882 
Range 1: 24935 to 24979

Score:33.5 bits(75), Expect:3e-06, 
Method:Composition-based stats., 
Identities:14/15(93%), Positives:15/15(100%), Gaps:0/15(0%)

Query  1      NCDVVIGIINNTVYD  15
              NCDVVIGI+NNTVYD
Sbjct  24935  NCDVVIGIVNNTVYD  24979


>Wuhan seafood market pneumonia virus isolate 2019-nCoV/USA-WA1/2020, complete genome
Sequence ID: MN985325.1 Length: 29882 
Range 1: 24935 to 24979

Score:33.5 bits(75), Expect:3e-06, 
Method:Composition-based stats., 
Identities:14/15(93%), Positives:15/15(100%), Gaps:0/15(0%)

Query  1      NCDVVIGIINNTVYD  15
              NCDVVIGI+NNTVYD
Sbjct  24935  NCDVVIGIVNNTVYD  24979


>Wuhan seafood market pneumonia virus isolate 2019-nCoV_HKU-SZ-002a_2020, complete genome
Sequence ID: MN938384.1 Length: 29838 
Range 1: 24903 to 24947

Score:33.5 bits(75), Expect:3e-06, 
Method:Composition-based stats., 
Identities:14/15(93%), Positives:15/15(100%), Gaps:0/15(0%)

Query  1      NCDVVIGIINNTVYD  15
              NCDVVIGI+NNTVYD
Sbjct  24903  NCDVVIGIVNNTVYD  24947


Query #1566: 43402 Query ID: lcl|Query_43430 Length: 15

No significant similarity found.


Query #1567: 43441 Query ID: lcl|Query_43431 Length: 10

No significant similarity found.


Query #1568: 43560 Query ID: lcl|Query_43432 Length: 10

No significant similarity found.


Query #1569: 43609 Query ID: lcl|Query_43433 Length: 9

No significant similarity found.


Query #1570: 43610 Query ID: lcl|Query_43434 Length: 15

Sequences producing significant alignments:
                                                                  Max    Total Query   E   Per.                  
Description                                                       Score  Score cover Value Ident  Accession        
Wuhan seafood market pneumonia virus isolate Wuhan-Hu-1,...       29.6   29.6  100%  6e-05 93.33  NC_045512.2      
Wuhan seafood market pneumonia virus isolate...                   29.6   29.6  100%  6e-05 93.33  MN975262.1       
Wuhan seafood market pneumonia virus isolate...                   29.6   29.6  100%  6e-05 93.33  MN994468.1       
Wuhan seafood market pneumonia virus isolate...                   29.6   29.6  100%  6e-05 93.33  MN997409.1       
Wuhan seafood market pneumonia virus isolate 2019-nCoV WHU02,...  29.6   29.6  100%  6e-05 93.33  MN988669.1       
Wuhan seafood market pneumonia virus isolate 2019-nCoV WHU01,...  29.6   29.6  100%  6e-05 93.33  MN988668.1       
Wuhan seafood market pneumonia virus isolate...                   29.6   29.6  100%  6e-05 93.33  MN988713.1       
Wuhan seafood market pneumonia virus isolate...                   29.6   29.6  100%  6e-05 93.33  MN985325.1       
Wuhan seafood market pneumonia virus isolate...                   29.6   29.6  100%  6e-05 93.33  MN938384.1       
Wuhan seafood market pneumonia virus isolate...                   29.6   29.6  100%  6e-05 93.33  MN994467.1       


Alignments:
>Wuhan seafood market pneumonia virus isolate Wuhan-Hu-1, complete genome
Sequence ID: NC_045512.2 Length: 29903 
>Wuhan seafood market pneumonia virus isolate Wuhan-Hu-1, complete genome
Sequence ID: MN908947.3 Length: 29903  
Range 1: 1673 to 1717

Score:29.6 bits(65), Expect:6e-05, 
Method:Compositional matrix adjust., 
Identities:14/15(93%), Positives:15/15(100%), Gaps:0/15(0%)

Query  1     NEEVAIILASFSAST  15
             NEE+AIILASFSAST
Sbjct  1673  NEEIAIILASFSAST  1717


>Wuhan seafood market pneumonia virus isolate 2019-nCoV_HKU-SZ-005b_2020, complete genome
Sequence ID: MN975262.1 Length: 29891 
Range 1: 1673 to 1717

Score:29.6 bits(65), Expect:6e-05, 
Method:Compositional matrix adjust., 
Identities:14/15(93%), Positives:15/15(100%), Gaps:0/15(0%)

Query  1     NEEVAIILASFSAST  15
             NEE+AIILASFSAST
Sbjct  1673  NEEIAIILASFSAST  1717


>Wuhan seafood market pneumonia virus isolate 2019-nCoV/USA-CA2/2020, complete genome
Sequence ID: MN994468.1 Length: 29883 
Range 1: 1673 to 1717

Score:29.6 bits(65), Expect:6e-05, 
Method:Compositional matrix adjust., 
Identities:14/15(93%), Positives:15/15(100%), Gaps:0/15(0%)

Query  1     NEEVAIILASFSAST  15
             NEE+AIILASFSAST
Sbjct  1673  NEEIAIILASFSAST  1717


>Wuhan seafood market pneumonia virus isolate 2019-nCoV/USA-AZ1/2020, complete genome
Sequence ID: MN997409.1 Length: 29882 
Range 1: 1673 to 1717

Score:29.6 bits(65), Expect:6e-05, 
Method:Compositional matrix adjust., 
Identities:14/15(93%), Positives:15/15(100%), Gaps:0/15(0%)

Query  1     NEEVAIILASFSAST  15
             NEE+AIILASFSAST
Sbjct  1673  NEEIAIILASFSAST  1717


>Wuhan seafood market pneumonia virus isolate 2019-nCoV WHU02, complete genome
Sequence ID: MN988669.1 Length: 29881 
Range 1: 1672 to 1716

Score:29.6 bits(65), Expect:6e-05, 
Method:Compositional matrix adjust., 
Identities:14/15(93%), Positives:15/15(100%), Gaps:0/15(0%)

Query  1     NEEVAIILASFSAST  15
             NEE+AIILASFSAST
Sbjct  1672  NEEIAIILASFSAST  1716


>Wuhan seafood market pneumonia virus isolate 2019-nCoV WHU01, complete genome
Sequence ID: MN988668.1 Length: 29881 
Range 1: 1672 to 1716

Score:29.6 bits(65), Expect:6e-05, 
Method:Compositional matrix adjust., 
Identities:14/15(93%), Positives:15/15(100%), Gaps:0/15(0%)

Query  1     NEEVAIILASFSAST  15
             NEE+AIILASFSAST
Sbjct  1672  NEEIAIILASFSAST  1716


>Wuhan seafood market pneumonia virus isolate 2019-nCoV/USA-IL1/2020, complete genome
Sequence ID: MN988713.1 Length: 29882 
Range 1: 1673 to 1717

Score:29.6 bits(65), Expect:6e-05, 
Method:Compositional matrix adjust., 
Identities:14/15(93%), Positives:15/15(100%), Gaps:0/15(0%)

Query  1     NEEVAIILASFSAST  15
             NEE+AIILASFSAST
Sbjct  1673  NEEIAIILASFSAST  1717


>Wuhan seafood market pneumonia virus isolate 2019-nCoV/USA-WA1/2020, complete genome
Sequence ID: MN985325.1 Length: 29882 
Range 1: 1673 to 1717

Score:29.6 bits(65), Expect:6e-05, 
Method:Compositional matrix adjust., 
Identities:14/15(93%), Positives:15/15(100%), Gaps:0/15(0%)

Query  1     NEEVAIILASFSAST  15
             NEE+AIILASFSAST
Sbjct  1673  NEEIAIILASFSAST  1717


>Wuhan seafood market pneumonia virus isolate 2019-nCoV_HKU-SZ-002a_2020, complete genome
Sequence ID: MN938384.1 Length: 29838 
Range 1: 1641 to 1685

Score:29.6 bits(65), Expect:6e-05, 
Method:Compositional matrix adjust., 
Identities:14/15(93%), Positives:15/15(100%), Gaps:0/15(0%)

Query  1     NEEVAIILASFSAST  15
             NEE+AIILASFSAST
Sbjct  1641  NEEIAIILASFSAST  1685


>Wuhan seafood market pneumonia virus isolate 2019-nCoV/USA-CA1/2020, complete genome
Sequence ID: MN994467.1 Length: 29882 
Range 1: 1673 to 1717

Score:29.6 bits(65), Expect:6e-05, 
Method:Compositional matrix adjust., 
Identities:14/15(93%), Positives:15/15(100%), Gaps:0/15(0%)

Query  1     NEEVAIILASFSAST  15
             NEE+AIILASFSAST
Sbjct  1673  NEEIAIILASFSAST  1717


Query #1571: 43660 Query ID: lcl|Query_43435 Length: 10

No significant similarity found.


Query #1572: 43661 Query ID: lcl|Query_43436 Length: 10

No significant similarity found.


Query #1573: 43685 Query ID: lcl|Query_43437 Length: 9

No significant similarity found.


Query #1574: 43687 Query ID: lcl|Query_43438 Length: 10

No significant similarity found.


Query #1575: 43715 Query ID: lcl|Query_43439 Length: 15

Sequences producing significant alignments:
                                                                  Max    Total Query   E   Per.                  
Description                                                       Score  Score cover Value Ident  Accession        
Wuhan seafood market pneumonia virus isolate Wuhan-Hu-1,...       32.0   32.0  100%  1e-05 86.67  NC_045512.2      
Wuhan seafood market pneumonia virus isolate...                   32.0   32.0  100%  1e-05 86.67  MN975262.1       
Wuhan seafood market pneumonia virus isolate...                   32.0   32.0  100%  1e-05 86.67  MN994468.1       
Wuhan seafood market pneumonia virus isolate...                   32.0   32.0  100%  1e-05 86.67  MN997409.1       
Wuhan seafood market pneumonia virus isolate...                   32.0   32.0  100%  1e-05 86.67  MN994467.1       
Wuhan seafood market pneumonia virus isolate 2019-nCoV WHU02,...  32.0   32.0  100%  1e-05 86.67  MN988669.1       
Wuhan seafood market pneumonia virus isolate 2019-nCoV WHU01,...  32.0   32.0  100%  1e-05 86.67  MN988668.1       
Wuhan seafood market pneumonia virus isolate...                   32.0   32.0  100%  1e-05 86.67  MN988713.1       
Wuhan seafood market pneumonia virus isolate...                   32.0   32.0  100%  1e-05 86.67  MN985325.1       
Wuhan seafood market pneumonia virus isolate...                   32.0   32.0  100%  1e-05 86.67  MN938384.1       


Alignments:
>Wuhan seafood market pneumonia virus isolate Wuhan-Hu-1, complete genome
Sequence ID: NC_045512.2 Length: 29903 
>Wuhan seafood market pneumonia virus isolate Wuhan-Hu-1, complete genome
Sequence ID: MN908947.3 Length: 29903  
Range 1: 4589 to 4633

Score:32.0 bits(71), Expect:1e-05, 
Method:Compositional matrix adjust., 
Identities:13/15(87%), Positives:14/15(93%), Gaps:0/15(0%)

Query  1     NEPLVTMPIGYVTHG  15
             NE LVTMP+GYVTHG
Sbjct  4589  NETLVTMPLGYVTHG  4633


>Wuhan seafood market pneumonia virus isolate 2019-nCoV_HKU-SZ-005b_2020, complete genome
Sequence ID: MN975262.1 Length: 29891 
Range 1: 4589 to 4633

Score:32.0 bits(71), Expect:1e-05, 
Method:Compositional matrix adjust., 
Identities:13/15(87%), Positives:14/15(93%), Gaps:0/15(0%)

Query  1     NEPLVTMPIGYVTHG  15
             NE LVTMP+GYVTHG
Sbjct  4589  NETLVTMPLGYVTHG  4633


>Wuhan seafood market pneumonia virus isolate 2019-nCoV/USA-CA2/2020, complete genome
Sequence ID: MN994468.1 Length: 29883 
Range 1: 4589 to 4633

Score:32.0 bits(71), Expect:1e-05, 
Method:Compositional matrix adjust., 
Identities:13/15(87%), Positives:14/15(93%), Gaps:0/15(0%)

Query  1     NEPLVTMPIGYVTHG  15
             NE LVTMP+GYVTHG
Sbjct  4589  NETLVTMPLGYVTHG  4633


>Wuhan seafood market pneumonia virus isolate 2019-nCoV/USA-AZ1/2020, complete genome
Sequence ID: MN997409.1 Length: 29882 
Range 1: 4589 to 4633

Score:32.0 bits(71), Expect:1e-05, 
Method:Compositional matrix adjust., 
Identities:13/15(87%), Positives:14/15(93%), Gaps:0/15(0%)

Query  1     NEPLVTMPIGYVTHG  15
             NE LVTMP+GYVTHG
Sbjct  4589  NETLVTMPLGYVTHG  4633


>Wuhan seafood market pneumonia virus isolate 2019-nCoV/USA-CA1/2020, complete genome
Sequence ID: MN994467.1 Length: 29882 
Range 1: 4589 to 4633

Score:32.0 bits(71), Expect:1e-05, 
Method:Compositional matrix adjust., 
Identities:13/15(87%), Positives:14/15(93%), Gaps:0/15(0%)

Query  1     NEPLVTMPIGYVTHG  15
             NE LVTMP+GYVTHG
Sbjct  4589  NETLVTMPLGYVTHG  4633


>Wuhan seafood market pneumonia virus isolate 2019-nCoV WHU02, complete genome
Sequence ID: MN988669.1 Length: 29881 
Range 1: 4588 to 4632

Score:32.0 bits(71), Expect:1e-05, 
Method:Compositional matrix adjust., 
Identities:13/15(87%), Positives:14/15(93%), Gaps:0/15(0%)

Query  1     NEPLVTMPIGYVTHG  15
             NE LVTMP+GYVTHG
Sbjct  4588  NETLVTMPLGYVTHG  4632


>Wuhan seafood market pneumonia virus isolate 2019-nCoV WHU01, complete genome
Sequence ID: MN988668.1 Length: 29881 
Range 1: 4588 to 4632

Score:32.0 bits(71), Expect:1e-05, 
Method:Compositional matrix adjust., 
Identities:13/15(87%), Positives:14/15(93%), Gaps:0/15(0%)

Query  1     NEPLVTMPIGYVTHG  15
             NE LVTMP+GYVTHG
Sbjct  4588  NETLVTMPLGYVTHG  4632


>Wuhan seafood market pneumonia virus isolate 2019-nCoV/USA-IL1/2020, complete genome
Sequence ID: MN988713.1 Length: 29882 
Range 1: 4589 to 4633

Score:32.0 bits(71), Expect:1e-05, 
Method:Compositional matrix adjust., 
Identities:13/15(87%), Positives:14/15(93%), Gaps:0/15(0%)

Query  1     NEPLVTMPIGYVTHG  15
             NE LVTMP+GYVTHG
Sbjct  4589  NETLVTMPLGYVTHG  4633


>Wuhan seafood market pneumonia virus isolate 2019-nCoV/USA-WA1/2020, complete genome
Sequence ID: MN985325.1 Length: 29882 
Range 1: 4589 to 4633

Score:32.0 bits(71), Expect:1e-05, 
Method:Compositional matrix adjust., 
Identities:13/15(87%), Positives:14/15(93%), Gaps:0/15(0%)

Query  1     NEPLVTMPIGYVTHG  15
             NE LVTMP+GYVTHG
Sbjct  4589  NETLVTMPLGYVTHG  4633


>Wuhan seafood market pneumonia virus isolate 2019-nCoV_HKU-SZ-002a_2020, complete genome
Sequence ID: MN938384.1 Length: 29838 
Range 1: 4557 to 4601

Score:32.0 bits(71), Expect:1e-05, 
Method:Compositional matrix adjust., 
Identities:13/15(87%), Positives:14/15(93%), Gaps:0/15(0%)

Query  1     NEPLVTMPIGYVTHG  15
             NE LVTMP+GYVTHG
Sbjct  4557  NETLVTMPLGYVTHG  4601


Query #1576: 43805 Query ID: lcl|Query_43440 Length: 9

No significant similarity found.


Query #1577: 43806 Query ID: lcl|Query_43441 Length: 10

No significant similarity found.


Query #1578: 43809 Query ID: lcl|Query_43442 Length: 10

No significant similarity found.


Query #1579: 43825 Query ID: lcl|Query_43443 Length: 17

No significant similarity found.


Query #1580: 43834 Query ID: lcl|Query_43444 Length: 17

Sequences producing significant alignments:
                                                                  Max    Total Query   E   Per.                  
Description                                                       Score  Score cover Value Ident  Accession        
Wuhan seafood market pneumonia virus isolate Wuhan-Hu-1,...       35.8   35.8  100%  5e-07 88.24  NC_045512.2      
Wuhan seafood market pneumonia virus isolate...                   35.8   35.8  100%  5e-07 88.24  MN975262.1       
Wuhan seafood market pneumonia virus isolate...                   35.8   35.8  100%  5e-07 88.24  MN994468.1       
Wuhan seafood market pneumonia virus isolate...                   35.8   35.8  100%  5e-07 88.24  MN997409.1       
Wuhan seafood market pneumonia virus isolate...                   35.8   35.8  100%  5e-07 88.24  MN994467.1       
Wuhan seafood market pneumonia virus isolate 2019-nCoV WHU02,...  35.8   35.8  100%  5e-07 88.24  MN988669.1       
Wuhan seafood market pneumonia virus isolate 2019-nCoV WHU01,...  35.8   35.8  100%  5e-07 88.24  MN988668.1       
Wuhan seafood market pneumonia virus isolate...                   35.8   35.8  100%  5e-07 88.24  MN988713.1       
Wuhan seafood market pneumonia virus isolate...                   35.8   35.8  100%  5e-07 88.24  MN985325.1       
Wuhan seafood market pneumonia virus isolate...                   35.8   35.8  100%  5e-07 88.24  MN938384.1       


Alignments:
>Wuhan seafood market pneumonia virus isolate Wuhan-Hu-1, complete genome
Sequence ID: NC_045512.2 Length: 29903 
>Wuhan seafood market pneumonia virus isolate Wuhan-Hu-1, complete genome
Sequence ID: MN908947.3 Length: 29903  
Range 1: 24884 to 24934

Score:35.8 bits(81), Expect:5e-07, 
Method:Compositional matrix adjust., 
Identities:15/17(88%), Positives:16/17(94%), Gaps:0/17(0%)

Query  1      NFFSPQIITTDNTFVSG  17
              NF+ PQIITTDNTFVSG
Sbjct  24884  NFYEPQIITTDNTFVSG  24934


>Wuhan seafood market pneumonia virus isolate 2019-nCoV_HKU-SZ-005b_2020, complete genome
Sequence ID: MN975262.1 Length: 29891 
Range 1: 24884 to 24934

Score:35.8 bits(81), Expect:5e-07, 
Method:Compositional matrix adjust., 
Identities:15/17(88%), Positives:16/17(94%), Gaps:0/17(0%)

Query  1      NFFSPQIITTDNTFVSG  17
              NF+ PQIITTDNTFVSG
Sbjct  24884  NFYEPQIITTDNTFVSG  24934


>Wuhan seafood market pneumonia virus isolate 2019-nCoV/USA-CA2/2020, complete genome
Sequence ID: MN994468.1 Length: 29883 
Range 1: 24884 to 24934

Score:35.8 bits(81), Expect:5e-07, 
Method:Compositional matrix adjust., 
Identities:15/17(88%), Positives:16/17(94%), Gaps:0/17(0%)

Query  1      NFFSPQIITTDNTFVSG  17
              NF+ PQIITTDNTFVSG
Sbjct  24884  NFYEPQIITTDNTFVSG  24934


>Wuhan seafood market pneumonia virus isolate 2019-nCoV/USA-AZ1/2020, complete genome
Sequence ID: MN997409.1 Length: 29882 
Range 1: 24884 to 24934

Score:35.8 bits(81), Expect:5e-07, 
Method:Compositional matrix adjust., 
Identities:15/17(88%), Positives:16/17(94%), Gaps:0/17(0%)

Query  1      NFFSPQIITTDNTFVSG  17
              NF+ PQIITTDNTFVSG
Sbjct  24884  NFYEPQIITTDNTFVSG  24934


>Wuhan seafood market pneumonia virus isolate 2019-nCoV/USA-CA1/2020, complete genome
Sequence ID: MN994467.1 Length: 29882 
Range 1: 24884 to 24934

Score:35.8 bits(81), Expect:5e-07, 
Method:Compositional matrix adjust., 
Identities:15/17(88%), Positives:16/17(94%), Gaps:0/17(0%)

Query  1      NFFSPQIITTDNTFVSG  17
              NF+ PQIITTDNTFVSG
Sbjct  24884  NFYEPQIITTDNTFVSG  24934


>Wuhan seafood market pneumonia virus isolate 2019-nCoV WHU02, complete genome
Sequence ID: MN988669.1 Length: 29881 
Range 1: 24883 to 24933

Score:35.8 bits(81), Expect:5e-07, 
Method:Compositional matrix adjust., 
Identities:15/17(88%), Positives:16/17(94%), Gaps:0/17(0%)

Query  1      NFFSPQIITTDNTFVSG  17
              NF+ PQIITTDNTFVSG
Sbjct  24883  NFYEPQIITTDNTFVSG  24933


>Wuhan seafood market pneumonia virus isolate 2019-nCoV WHU01, complete genome
Sequence ID: MN988668.1 Length: 29881 
Range 1: 24883 to 24933

Score:35.8 bits(81), Expect:5e-07, 
Method:Compositional matrix adjust., 
Identities:15/17(88%), Positives:16/17(94%), Gaps:0/17(0%)

Query  1      NFFSPQIITTDNTFVSG  17
              NF+ PQIITTDNTFVSG
Sbjct  24883  NFYEPQIITTDNTFVSG  24933


>Wuhan seafood market pneumonia virus isolate 2019-nCoV/USA-IL1/2020, complete genome
Sequence ID: MN988713.1 Length: 29882 
Range 1: 24884 to 24934

Score:35.8 bits(81), Expect:5e-07, 
Method:Compositional matrix adjust., 
Identities:15/17(88%), Positives:16/17(94%), Gaps:0/17(0%)

Query  1      NFFSPQIITTDNTFVSG  17
              NF+ PQIITTDNTFVSG
Sbjct  24884  NFYEPQIITTDNTFVSG  24934


>Wuhan seafood market pneumonia virus isolate 2019-nCoV/USA-WA1/2020, complete genome
Sequence ID: MN985325.1 Length: 29882 
Range 1: 24884 to 24934

Score:35.8 bits(81), Expect:5e-07, 
Method:Compositional matrix adjust., 
Identities:15/17(88%), Positives:16/17(94%), Gaps:0/17(0%)

Query  1      NFFSPQIITTDNTFVSG  17
              NF+ PQIITTDNTFVSG
Sbjct  24884  NFYEPQIITTDNTFVSG  24934


>Wuhan seafood market pneumonia virus isolate 2019-nCoV_HKU-SZ-002a_2020, complete genome
Sequence ID: MN938384.1 Length: 29838 
Range 1: 24852 to 24902

Score:35.8 bits(81), Expect:5e-07, 
Method:Compositional matrix adjust., 
Identities:15/17(88%), Positives:16/17(94%), Gaps:0/17(0%)

Query  1      NFFSPQIITTDNTFVSG  17
              NF+ PQIITTDNTFVSG
Sbjct  24852  NFYEPQIITTDNTFVSG  24902


Query #1581: 43839 Query ID: lcl|Query_43445 Length: 15

Sequences producing significant alignments:
                                                                  Max    Total Query   E   Per.                  
Description                                                       Score  Score cover Value Ident  Accession        
Wuhan seafood market pneumonia virus isolate Wuhan-Hu-1,...       34.3   34.3  100%  1e-06 93.33  NC_045512.2      
Wuhan seafood market pneumonia virus isolate...                   34.3   34.3  100%  1e-06 93.33  MN975262.1       
Wuhan seafood market pneumonia virus isolate...                   34.3   34.3  100%  1e-06 93.33  MN994468.1       
Wuhan seafood market pneumonia virus isolate...                   34.3   34.3  100%  1e-06 93.33  MN997409.1       
Wuhan seafood market pneumonia virus isolate...                   34.3   34.3  100%  1e-06 93.33  MN994467.1       
Wuhan seafood market pneumonia virus isolate 2019-nCoV WHU02,...  34.3   34.3  100%  1e-06 93.33  MN988669.1       
Wuhan seafood market pneumonia virus isolate 2019-nCoV WHU01,...  34.3   34.3  100%  1e-06 93.33  MN988668.1       
Wuhan seafood market pneumonia virus isolate...                   34.3   34.3  100%  1e-06 93.33  MN988713.1       
Wuhan seafood market pneumonia virus isolate...                   34.3   34.3  100%  1e-06 93.33  MN985325.1       
Wuhan seafood market pneumonia virus isolate...                   34.3   34.3  100%  1e-06 93.33  MN938384.1       


Alignments:
>Wuhan seafood market pneumonia virus isolate Wuhan-Hu-1, complete genome
Sequence ID: NC_045512.2 Length: 29903 
>Wuhan seafood market pneumonia virus isolate Wuhan-Hu-1, complete genome
Sequence ID: MN908947.3 Length: 29903  
Range 1: 29126 to 29170

Score:34.3 bits(77), Expect:1e-06, 
Method:Compositional matrix adjust., 
Identities:14/15(93%), Positives:15/15(100%), Gaps:0/15(0%)

Query  1      NFGDQDLIRQGTDYK  15
              NFGDQ+LIRQGTDYK
Sbjct  29126  NFGDQELIRQGTDYK  29170


>Wuhan seafood market pneumonia virus isolate 2019-nCoV_HKU-SZ-005b_2020, complete genome
Sequence ID: MN975262.1 Length: 29891 
Range 1: 29126 to 29170

Score:34.3 bits(77), Expect:1e-06, 
Method:Compositional matrix adjust., 
Identities:14/15(93%), Positives:15/15(100%), Gaps:0/15(0%)

Query  1      NFGDQDLIRQGTDYK  15
              NFGDQ+LIRQGTDYK
Sbjct  29126  NFGDQELIRQGTDYK  29170


>Wuhan seafood market pneumonia virus isolate 2019-nCoV/USA-CA2/2020, complete genome
Sequence ID: MN994468.1 Length: 29883 
Range 1: 29126 to 29170

Score:34.3 bits(77), Expect:1e-06, 
Method:Compositional matrix adjust., 
Identities:14/15(93%), Positives:15/15(100%), Gaps:0/15(0%)

Query  1      NFGDQDLIRQGTDYK  15
              NFGDQ+LIRQGTDYK
Sbjct  29126  NFGDQELIRQGTDYK  29170


>Wuhan seafood market pneumonia virus isolate 2019-nCoV/USA-AZ1/2020, complete genome
Sequence ID: MN997409.1 Length: 29882 
Range 1: 29126 to 29170

Score:34.3 bits(77), Expect:1e-06, 
Method:Compositional matrix adjust., 
Identities:14/15(93%), Positives:15/15(100%), Gaps:0/15(0%)

Query  1      NFGDQDLIRQGTDYK  15
              NFGDQ+LIRQGTDYK
Sbjct  29126  NFGDQELIRQGTDYK  29170


>Wuhan seafood market pneumonia virus isolate 2019-nCoV/USA-CA1/2020, complete genome
Sequence ID: MN994467.1 Length: 29882 
Range 1: 29126 to 29170

Score:34.3 bits(77), Expect:1e-06, 
Method:Compositional matrix adjust., 
Identities:14/15(93%), Positives:15/15(100%), Gaps:0/15(0%)

Query  1      NFGDQDLIRQGTDYK  15
              NFGDQ+LIRQGTDYK
Sbjct  29126  NFGDQELIRQGTDYK  29170


>Wuhan seafood market pneumonia virus isolate 2019-nCoV WHU02, complete genome
Sequence ID: MN988669.1 Length: 29881 
Range 1: 29125 to 29169

Score:34.3 bits(77), Expect:1e-06, 
Method:Compositional matrix adjust., 
Identities:14/15(93%), Positives:15/15(100%), Gaps:0/15(0%)

Query  1      NFGDQDLIRQGTDYK  15
              NFGDQ+LIRQGTDYK
Sbjct  29125  NFGDQELIRQGTDYK  29169


>Wuhan seafood market pneumonia virus isolate 2019-nCoV WHU01, complete genome
Sequence ID: MN988668.1 Length: 29881 
Range 1: 29125 to 29169

Score:34.3 bits(77), Expect:1e-06, 
Method:Compositional matrix adjust., 
Identities:14/15(93%), Positives:15/15(100%), Gaps:0/15(0%)

Query  1      NFGDQDLIRQGTDYK  15
              NFGDQ+LIRQGTDYK
Sbjct  29125  NFGDQELIRQGTDYK  29169


>Wuhan seafood market pneumonia virus isolate 2019-nCoV/USA-IL1/2020, complete genome
Sequence ID: MN988713.1 Length: 29882 
Range 1: 29126 to 29170

Score:34.3 bits(77), Expect:1e-06, 
Method:Compositional matrix adjust., 
Identities:14/15(93%), Positives:15/15(100%), Gaps:0/15(0%)

Query  1      NFGDQDLIRQGTDYK  15
              NFGDQ+LIRQGTDYK
Sbjct  29126  NFGDQELIRQGTDYK  29170


>Wuhan seafood market pneumonia virus isolate 2019-nCoV/USA-WA1/2020, complete genome
Sequence ID: MN985325.1 Length: 29882 
Range 1: 29126 to 29170

Score:34.3 bits(77), Expect:1e-06, 
Method:Compositional matrix adjust., 
Identities:14/15(93%), Positives:15/15(100%), Gaps:0/15(0%)

Query  1      NFGDQDLIRQGTDYK  15
              NFGDQ+LIRQGTDYK
Sbjct  29126  NFGDQELIRQGTDYK  29170


>Wuhan seafood market pneumonia virus isolate 2019-nCoV_HKU-SZ-002a_2020, complete genome
Sequence ID: MN938384.1 Length: 29838 
Range 1: 29094 to 29138

Score:34.3 bits(77), Expect:1e-06, 
Method:Compositional matrix adjust., 
Identities:14/15(93%), Positives:15/15(100%), Gaps:0/15(0%)

Query  1      NFGDQDLIRQGTDYK  15
              NFGDQ+LIRQGTDYK
Sbjct  29094  NFGDQELIRQGTDYK  29138


Query #1582: 43840 Query ID: lcl|Query_43446 Length: 20

Sequences producing significant alignments:
                                                                  Max    Total Query   E   Per.                  
Description                                                       Score  Score cover Value Ident  Accession        
Wuhan seafood market pneumonia virus isolate Wuhan-Hu-1,...       47.4   47.4  100%  5e-11 95.00  NC_045512.2      
Wuhan seafood market pneumonia virus isolate...                   47.4   47.4  100%  5e-11 95.00  MN975262.1       
Wuhan seafood market pneumonia virus isolate...                   47.4   47.4  100%  5e-11 95.00  MN994468.1       
Wuhan seafood market pneumonia virus isolate...                   47.4   47.4  100%  5e-11 95.00  MN997409.1       
Wuhan seafood market pneumonia virus isolate...                   47.4   47.4  100%  5e-11 95.00  MN994467.1       
Wuhan seafood market pneumonia virus isolate 2019-nCoV WHU02,...  47.4   47.4  100%  5e-11 95.00  MN988669.1       
Wuhan seafood market pneumonia virus isolate 2019-nCoV WHU01,...  47.4   47.4  100%  5e-11 95.00  MN988668.1       
Wuhan seafood market pneumonia virus isolate...                   47.4   47.4  100%  5e-11 95.00  MN988713.1       
Wuhan seafood market pneumonia virus isolate...                   47.4   47.4  100%  5e-11 95.00  MN985325.1       
Wuhan seafood market pneumonia virus isolate...                   47.4   47.4  100%  5e-11 95.00  MN938384.1       


Alignments:
>Wuhan seafood market pneumonia virus isolate Wuhan-Hu-1, complete genome
Sequence ID: NC_045512.2 Length: 29903 
>Wuhan seafood market pneumonia virus isolate Wuhan-Hu-1, complete genome
Sequence ID: MN908947.3 Length: 29903  
Range 1: 29126 to 29185

Score:47.4 bits(111), Expect:5e-11, 
Method:Compositional matrix adjust., 
Identities:19/20(95%), Positives:20/20(100%), Gaps:0/20(0%)

Query  1      NFGDQDLIRQGTDYKHWPQI  20
              NFGDQ+LIRQGTDYKHWPQI
Sbjct  29126  NFGDQELIRQGTDYKHWPQI  29185


>Wuhan seafood market pneumonia virus isolate 2019-nCoV_HKU-SZ-005b_2020, complete genome
Sequence ID: MN975262.1 Length: 29891 
Range 1: 29126 to 29185

Score:47.4 bits(111), Expect:5e-11, 
Method:Compositional matrix adjust., 
Identities:19/20(95%), Positives:20/20(100%), Gaps:0/20(0%)

Query  1      NFGDQDLIRQGTDYKHWPQI  20
              NFGDQ+LIRQGTDYKHWPQI
Sbjct  29126  NFGDQELIRQGTDYKHWPQI  29185


>Wuhan seafood market pneumonia virus isolate 2019-nCoV/USA-CA2/2020, complete genome
Sequence ID: MN994468.1 Length: 29883 
Range 1: 29126 to 29185

Score:47.4 bits(111), Expect:5e-11, 
Method:Compositional matrix adjust., 
Identities:19/20(95%), Positives:20/20(100%), Gaps:0/20(0%)

Query  1      NFGDQDLIRQGTDYKHWPQI  20
              NFGDQ+LIRQGTDYKHWPQI
Sbjct  29126  NFGDQELIRQGTDYKHWPQI  29185


>Wuhan seafood market pneumonia virus isolate 2019-nCoV/USA-AZ1/2020, complete genome
Sequence ID: MN997409.1 Length: 29882 
Range 1: 29126 to 29185

Score:47.4 bits(111), Expect:5e-11, 
Method:Compositional matrix adjust., 
Identities:19/20(95%), Positives:20/20(100%), Gaps:0/20(0%)

Query  1      NFGDQDLIRQGTDYKHWPQI  20
              NFGDQ+LIRQGTDYKHWPQI
Sbjct  29126  NFGDQELIRQGTDYKHWPQI  29185


>Wuhan seafood market pneumonia virus isolate 2019-nCoV/USA-CA1/2020, complete genome
Sequence ID: MN994467.1 Length: 29882 
Range 1: 29126 to 29185

Score:47.4 bits(111), Expect:5e-11, 
Method:Compositional matrix adjust., 
Identities:19/20(95%), Positives:20/20(100%), Gaps:0/20(0%)

Query  1      NFGDQDLIRQGTDYKHWPQI  20
              NFGDQ+LIRQGTDYKHWPQI
Sbjct  29126  NFGDQELIRQGTDYKHWPQI  29185


>Wuhan seafood market pneumonia virus isolate 2019-nCoV WHU02, complete genome
Sequence ID: MN988669.1 Length: 29881 
Range 1: 29125 to 29184

Score:47.4 bits(111), Expect:5e-11, 
Method:Compositional matrix adjust., 
Identities:19/20(95%), Positives:20/20(100%), Gaps:0/20(0%)

Query  1      NFGDQDLIRQGTDYKHWPQI  20
              NFGDQ+LIRQGTDYKHWPQI
Sbjct  29125  NFGDQELIRQGTDYKHWPQI  29184


>Wuhan seafood market pneumonia virus isolate 2019-nCoV WHU01, complete genome
Sequence ID: MN988668.1 Length: 29881 
Range 1: 29125 to 29184

Score:47.4 bits(111), Expect:5e-11, 
Method:Compositional matrix adjust., 
Identities:19/20(95%), Positives:20/20(100%), Gaps:0/20(0%)

Query  1      NFGDQDLIRQGTDYKHWPQI  20
              NFGDQ+LIRQGTDYKHWPQI
Sbjct  29125  NFGDQELIRQGTDYKHWPQI  29184


>Wuhan seafood market pneumonia virus isolate 2019-nCoV/USA-IL1/2020, complete genome
Sequence ID: MN988713.1 Length: 29882 
Range 1: 29126 to 29185

Score:47.4 bits(111), Expect:5e-11, 
Method:Compositional matrix adjust., 
Identities:19/20(95%), Positives:20/20(100%), Gaps:0/20(0%)

Query  1      NFGDQDLIRQGTDYKHWPQI  20
              NFGDQ+LIRQGTDYKHWPQI
Sbjct  29126  NFGDQELIRQGTDYKHWPQI  29185


>Wuhan seafood market pneumonia virus isolate 2019-nCoV/USA-WA1/2020, complete genome
Sequence ID: MN985325.1 Length: 29882 
Range 1: 29126 to 29185

Score:47.4 bits(111), Expect:5e-11, 
Method:Compositional matrix adjust., 
Identities:19/20(95%), Positives:20/20(100%), Gaps:0/20(0%)

Query  1      NFGDQDLIRQGTDYKHWPQI  20
              NFGDQ+LIRQGTDYKHWPQI
Sbjct  29126  NFGDQELIRQGTDYKHWPQI  29185


>Wuhan seafood market pneumonia virus isolate 2019-nCoV_HKU-SZ-002a_2020, complete genome
Sequence ID: MN938384.1 Length: 29838 
Range 1: 29094 to 29153

Score:47.4 bits(111), Expect:5e-11, 
Method:Compositional matrix adjust., 
Identities:19/20(95%), Positives:20/20(100%), Gaps:0/20(0%)

Query  1      NFGDQDLIRQGTDYKHWPQI  20
              NFGDQ+LIRQGTDYKHWPQI
Sbjct  29094  NFGDQELIRQGTDYKHWPQI  29153


Query #1583: 43863 Query ID: lcl|Query_43447 Length: 10

No significant similarity found.


Query #1584: 43876 Query ID: lcl|Query_43448 Length: 10

No significant similarity found.


Query #1585: 43893 Query ID: lcl|Query_43449 Length: 17

Sequences producing significant alignments:
                                                                  Max    Total Query   E   Per.                  
Description                                                       Score  Score cover Value Ident  Accession        
Wuhan seafood market pneumonia virus isolate Wuhan-Hu-1,...       31.2   31.2  100%  2e-05 82.35  NC_045512.2      
Wuhan seafood market pneumonia virus isolate...                   31.2   31.2  100%  2e-05 82.35  MN975262.1       
Wuhan seafood market pneumonia virus isolate...                   31.2   31.2  100%  2e-05 82.35  MN994468.1       
Wuhan seafood market pneumonia virus isolate...                   31.2   31.2  100%  2e-05 82.35  MN997409.1       
Wuhan seafood market pneumonia virus isolate...                   31.2   31.2  100%  2e-05 82.35  MN994467.1       
Wuhan seafood market pneumonia virus isolate 2019-nCoV WHU02,...  31.2   31.2  100%  2e-05 82.35  MN988669.1       
Wuhan seafood market pneumonia virus isolate 2019-nCoV WHU01,...  31.2   31.2  100%  2e-05 82.35  MN988668.1       
Wuhan seafood market pneumonia virus isolate...                   31.2   31.2  100%  2e-05 82.35  MN988713.1       
Wuhan seafood market pneumonia virus isolate...                   31.2   31.2  100%  2e-05 82.35  MN985325.1       
Wuhan seafood market pneumonia virus isolate...                   31.2   31.2  100%  2e-05 82.35  MN938384.1       


Alignments:
>Wuhan seafood market pneumonia virus isolate Wuhan-Hu-1, complete genome
Sequence ID: NC_045512.2 Length: 29903 
>Wuhan seafood market pneumonia virus isolate Wuhan-Hu-1, complete genome
Sequence ID: MN908947.3 Length: 29903  
Range 1: 23186 to 23236

Score:31.2 bits(69), Expect:2e-05, 
Method:Compositional matrix adjust., 
Identities:14/17(82%), Positives:16/17(94%), Gaps:0/17(0%)

Query  1      NFNGLTGTGVLTPSSKR  17
              NFNGLTGTGVLT S+K+
Sbjct  23186  NFNGLTGTGVLTESNKK  23236


>Wuhan seafood market pneumonia virus isolate 2019-nCoV_HKU-SZ-005b_2020, complete genome
Sequence ID: MN975262.1 Length: 29891 
Range 1: 23186 to 23236

Score:31.2 bits(69), Expect:2e-05, 
Method:Compositional matrix adjust., 
Identities:14/17(82%), Positives:16/17(94%), Gaps:0/17(0%)

Query  1      NFNGLTGTGVLTPSSKR  17
              NFNGLTGTGVLT S+K+
Sbjct  23186  NFNGLTGTGVLTESNKK  23236


>Wuhan seafood market pneumonia virus isolate 2019-nCoV/USA-CA2/2020, complete genome
Sequence ID: MN994468.1 Length: 29883 
Range 1: 23186 to 23236

Score:31.2 bits(69), Expect:2e-05, 
Method:Compositional matrix adjust., 
Identities:14/17(82%), Positives:16/17(94%), Gaps:0/17(0%)

Query  1      NFNGLTGTGVLTPSSKR  17
              NFNGLTGTGVLT S+K+
Sbjct  23186  NFNGLTGTGVLTESNKK  23236


>Wuhan seafood market pneumonia virus isolate 2019-nCoV/USA-AZ1/2020, complete genome
Sequence ID: MN997409.1 Length: 29882 
Range 1: 23186 to 23236

Score:31.2 bits(69), Expect:2e-05, 
Method:Compositional matrix adjust., 
Identities:14/17(82%), Positives:16/17(94%), Gaps:0/17(0%)

Query  1      NFNGLTGTGVLTPSSKR  17
              NFNGLTGTGVLT S+K+
Sbjct  23186  NFNGLTGTGVLTESNKK  23236


>Wuhan seafood market pneumonia virus isolate 2019-nCoV/USA-CA1/2020, complete genome
Sequence ID: MN994467.1 Length: 29882 
Range 1: 23186 to 23236

Score:31.2 bits(69), Expect:2e-05, 
Method:Compositional matrix adjust., 
Identities:14/17(82%), Positives:16/17(94%), Gaps:0/17(0%)

Query  1      NFNGLTGTGVLTPSSKR  17
              NFNGLTGTGVLT S+K+
Sbjct  23186  NFNGLTGTGVLTESNKK  23236


>Wuhan seafood market pneumonia virus isolate 2019-nCoV WHU02, complete genome
Sequence ID: MN988669.1 Length: 29881 
Range 1: 23185 to 23235

Score:31.2 bits(69), Expect:2e-05, 
Method:Compositional matrix adjust., 
Identities:14/17(82%), Positives:16/17(94%), Gaps:0/17(0%)

Query  1      NFNGLTGTGVLTPSSKR  17
              NFNGLTGTGVLT S+K+
Sbjct  23185  NFNGLTGTGVLTESNKK  23235


>Wuhan seafood market pneumonia virus isolate 2019-nCoV WHU01, complete genome
Sequence ID: MN988668.1 Length: 29881 
Range 1: 23185 to 23235

Score:31.2 bits(69), Expect:2e-05, 
Method:Compositional matrix adjust., 
Identities:14/17(82%), Positives:16/17(94%), Gaps:0/17(0%)

Query  1      NFNGLTGTGVLTPSSKR  17
              NFNGLTGTGVLT S+K+
Sbjct  23185  NFNGLTGTGVLTESNKK  23235


>Wuhan seafood market pneumonia virus isolate 2019-nCoV/USA-IL1/2020, complete genome
Sequence ID: MN988713.1 Length: 29882 
Range 1: 23186 to 23236

Score:31.2 bits(69), Expect:2e-05, 
Method:Compositional matrix adjust., 
Identities:14/17(82%), Positives:16/17(94%), Gaps:0/17(0%)

Query  1      NFNGLTGTGVLTPSSKR  17
              NFNGLTGTGVLT S+K+
Sbjct  23186  NFNGLTGTGVLTESNKK  23236


>Wuhan seafood market pneumonia virus isolate 2019-nCoV/USA-WA1/2020, complete genome
Sequence ID: MN985325.1 Length: 29882 
Range 1: 23186 to 23236

Score:31.2 bits(69), Expect:2e-05, 
Method:Compositional matrix adjust., 
Identities:14/17(82%), Positives:16/17(94%), Gaps:0/17(0%)

Query  1      NFNGLTGTGVLTPSSKR  17
              NFNGLTGTGVLT S+K+
Sbjct  23186  NFNGLTGTGVLTESNKK  23236


>Wuhan seafood market pneumonia virus isolate 2019-nCoV_HKU-SZ-002a_2020, complete genome
Sequence ID: MN938384.1 Length: 29838 
Range 1: 23154 to 23204

Score:31.2 bits(69), Expect:2e-05, 
Method:Compositional matrix adjust., 
Identities:14/17(82%), Positives:16/17(94%), Gaps:0/17(0%)

Query  1      NFNGLTGTGVLTPSSKR  17
              NFNGLTGTGVLT S+K+
Sbjct  23154  NFNGLTGTGVLTESNKK  23204


Query #1586: 43894 Query ID: lcl|Query_43450 Length: 18

Sequences producing significant alignments:
                                                                  Max    Total Query   E   Per.                  
Description                                                       Score  Score cover Value Ident  Accession        
Wuhan seafood market pneumonia virus isolate Wuhan-Hu-1,...       33.5   33.5  100%  4e-06 83.33  NC_045512.2      
Wuhan seafood market pneumonia virus isolate...                   33.5   33.5  100%  4e-06 83.33  MN975262.1       
Wuhan seafood market pneumonia virus isolate...                   33.5   33.5  100%  4e-06 83.33  MN994468.1       
Wuhan seafood market pneumonia virus isolate...                   33.5   33.5  100%  4e-06 83.33  MN997409.1       
Wuhan seafood market pneumonia virus isolate...                   33.5   33.5  100%  4e-06 83.33  MN994467.1       
Wuhan seafood market pneumonia virus isolate 2019-nCoV WHU02,...  33.5   33.5  100%  4e-06 83.33  MN988669.1       
Wuhan seafood market pneumonia virus isolate 2019-nCoV WHU01,...  33.5   33.5  100%  4e-06 83.33  MN988668.1       
Wuhan seafood market pneumonia virus isolate...                   33.5   33.5  100%  4e-06 83.33  MN988713.1       
Wuhan seafood market pneumonia virus isolate...                   33.5   33.5  100%  4e-06 83.33  MN985325.1       
Wuhan seafood market pneumonia virus isolate...                   33.5   33.5  100%  4e-06 83.33  MN938384.1       


Alignments:
>Wuhan seafood market pneumonia virus isolate Wuhan-Hu-1, complete genome
Sequence ID: NC_045512.2 Length: 29903 
>Wuhan seafood market pneumonia virus isolate Wuhan-Hu-1, complete genome
Sequence ID: MN908947.3 Length: 29903  
Range 1: 23186 to 23239

Score:33.5 bits(75), Expect:4e-06, 
Method:Compositional matrix adjust., 
Identities:15/18(83%), Positives:17/18(94%), Gaps:0/18(0%)

Query  1      NFNGLTGTGVLTPSSKRF  18
              NFNGLTGTGVLT S+K+F
Sbjct  23186  NFNGLTGTGVLTESNKKF  23239


>Wuhan seafood market pneumonia virus isolate 2019-nCoV_HKU-SZ-005b_2020, complete genome
Sequence ID: MN975262.1 Length: 29891 
Range 1: 23186 to 23239

Score:33.5 bits(75), Expect:4e-06, 
Method:Compositional matrix adjust., 
Identities:15/18(83%), Positives:17/18(94%), Gaps:0/18(0%)

Query  1      NFNGLTGTGVLTPSSKRF  18
              NFNGLTGTGVLT S+K+F
Sbjct  23186  NFNGLTGTGVLTESNKKF  23239


>Wuhan seafood market pneumonia virus isolate 2019-nCoV/USA-CA2/2020, complete genome
Sequence ID: MN994468.1 Length: 29883 
Range 1: 23186 to 23239

Score:33.5 bits(75), Expect:4e-06, 
Method:Compositional matrix adjust., 
Identities:15/18(83%), Positives:17/18(94%), Gaps:0/18(0%)

Query  1      NFNGLTGTGVLTPSSKRF  18
              NFNGLTGTGVLT S+K+F
Sbjct  23186  NFNGLTGTGVLTESNKKF  23239


>Wuhan seafood market pneumonia virus isolate 2019-nCoV/USA-AZ1/2020, complete genome
Sequence ID: MN997409.1 Length: 29882 
Range 1: 23186 to 23239

Score:33.5 bits(75), Expect:4e-06, 
Method:Compositional matrix adjust., 
Identities:15/18(83%), Positives:17/18(94%), Gaps:0/18(0%)

Query  1      NFNGLTGTGVLTPSSKRF  18
              NFNGLTGTGVLT S+K+F
Sbjct  23186  NFNGLTGTGVLTESNKKF  23239


>Wuhan seafood market pneumonia virus isolate 2019-nCoV/USA-CA1/2020, complete genome
Sequence ID: MN994467.1 Length: 29882 
Range 1: 23186 to 23239

Score:33.5 bits(75), Expect:4e-06, 
Method:Compositional matrix adjust., 
Identities:15/18(83%), Positives:17/18(94%), Gaps:0/18(0%)

Query  1      NFNGLTGTGVLTPSSKRF  18
              NFNGLTGTGVLT S+K+F
Sbjct  23186  NFNGLTGTGVLTESNKKF  23239


>Wuhan seafood market pneumonia virus isolate 2019-nCoV WHU02, complete genome
Sequence ID: MN988669.1 Length: 29881 
Range 1: 23185 to 23238

Score:33.5 bits(75), Expect:4e-06, 
Method:Compositional matrix adjust., 
Identities:15/18(83%), Positives:17/18(94%), Gaps:0/18(0%)

Query  1      NFNGLTGTGVLTPSSKRF  18
              NFNGLTGTGVLT S+K+F
Sbjct  23185  NFNGLTGTGVLTESNKKF  23238


>Wuhan seafood market pneumonia virus isolate 2019-nCoV WHU01, complete genome
Sequence ID: MN988668.1 Length: 29881 
Range 1: 23185 to 23238

Score:33.5 bits(75), Expect:4e-06, 
Method:Compositional matrix adjust., 
Identities:15/18(83%), Positives:17/18(94%), Gaps:0/18(0%)

Query  1      NFNGLTGTGVLTPSSKRF  18
              NFNGLTGTGVLT S+K+F
Sbjct  23185  NFNGLTGTGVLTESNKKF  23238


>Wuhan seafood market pneumonia virus isolate 2019-nCoV/USA-IL1/2020, complete genome
Sequence ID: MN988713.1 Length: 29882 
Range 1: 23186 to 23239

Score:33.5 bits(75), Expect:4e-06, 
Method:Compositional matrix adjust., 
Identities:15/18(83%), Positives:17/18(94%), Gaps:0/18(0%)

Query  1      NFNGLTGTGVLTPSSKRF  18
              NFNGLTGTGVLT S+K+F
Sbjct  23186  NFNGLTGTGVLTESNKKF  23239


>Wuhan seafood market pneumonia virus isolate 2019-nCoV/USA-WA1/2020, complete genome
Sequence ID: MN985325.1 Length: 29882 
Range 1: 23186 to 23239

Score:33.5 bits(75), Expect:4e-06, 
Method:Compositional matrix adjust., 
Identities:15/18(83%), Positives:17/18(94%), Gaps:0/18(0%)

Query  1      NFNGLTGTGVLTPSSKRF  18
              NFNGLTGTGVLT S+K+F
Sbjct  23186  NFNGLTGTGVLTESNKKF  23239


>Wuhan seafood market pneumonia virus isolate 2019-nCoV_HKU-SZ-002a_2020, complete genome
Sequence ID: MN938384.1 Length: 29838 
Range 1: 23154 to 23207

Score:33.5 bits(75), Expect:4e-06, 
Method:Compositional matrix adjust., 
Identities:15/18(83%), Positives:17/18(94%), Gaps:0/18(0%)

Query  1      NFNGLTGTGVLTPSSKRF  18
              NFNGLTGTGVLT S+K+F
Sbjct  23154  NFNGLTGTGVLTESNKKF  23207


Query #1587: 43916 Query ID: lcl|Query_43451 Length: 6

No significant similarity found.


Query #1588: 43924 Query ID: lcl|Query_43452 Length: 17

Sequences producing significant alignments:
                                                                  Max    Total Query   E   Per.                  
Description                                                       Score  Score cover Value Ident  Accession        
Wuhan seafood market pneumonia virus isolate Wuhan-Hu-1,...       37.4   37.4  100%  1e-07 88.24  NC_045512.2      
Wuhan seafood market pneumonia virus isolate...                   37.4   37.4  100%  1e-07 88.24  MN975262.1       
Wuhan seafood market pneumonia virus isolate...                   37.4   37.4  100%  1e-07 88.24  MN994468.1       
Wuhan seafood market pneumonia virus isolate...                   37.4   37.4  100%  1e-07 88.24  MN997409.1       
Wuhan seafood market pneumonia virus isolate...                   37.4   37.4  100%  1e-07 88.24  MN994467.1       
Wuhan seafood market pneumonia virus isolate 2019-nCoV WHU02,...  37.4   37.4  100%  1e-07 88.24  MN988669.1       
Wuhan seafood market pneumonia virus isolate 2019-nCoV WHU01,...  37.4   37.4  100%  1e-07 88.24  MN988668.1       
Wuhan seafood market pneumonia virus isolate...                   37.4   37.4  100%  1e-07 88.24  MN988713.1       
Wuhan seafood market pneumonia virus isolate...                   37.4   37.4  100%  1e-07 88.24  MN985325.1       
Wuhan seafood market pneumonia virus isolate...                   37.4   37.4  100%  1e-07 88.24  MN938384.1       


Alignments:
>Wuhan seafood market pneumonia virus isolate Wuhan-Hu-1, complete genome
Sequence ID: NC_045512.2 Length: 29903 
>Wuhan seafood market pneumonia virus isolate Wuhan-Hu-1, complete genome
Sequence ID: MN908947.3 Length: 29903  
Range 1: 23963 to 24013

Score:37.4 bits(85), Expect:1e-07, 
Method:Composition-based stats., 
Identities:15/17(88%), Positives:16/17(94%), Gaps:0/17(0%)

Query  1      NFSQILPDPLKPTKRSF  17
              NFSQILPDP KP+KRSF
Sbjct  23963  NFSQILPDPSKPSKRSF  24013


>Wuhan seafood market pneumonia virus isolate 2019-nCoV_HKU-SZ-005b_2020, complete genome
Sequence ID: MN975262.1 Length: 29891 
Range 1: 23963 to 24013

Score:37.4 bits(85), Expect:1e-07, 
Method:Composition-based stats., 
Identities:15/17(88%), Positives:16/17(94%), Gaps:0/17(0%)

Query  1      NFSQILPDPLKPTKRSF  17
              NFSQILPDP KP+KRSF
Sbjct  23963  NFSQILPDPSKPSKRSF  24013


>Wuhan seafood market pneumonia virus isolate 2019-nCoV/USA-CA2/2020, complete genome
Sequence ID: MN994468.1 Length: 29883 
Range 1: 23963 to 24013

Score:37.4 bits(85), Expect:1e-07, 
Method:Composition-based stats., 
Identities:15/17(88%), Positives:16/17(94%), Gaps:0/17(0%)

Query  1      NFSQILPDPLKPTKRSF  17
              NFSQILPDP KP+KRSF
Sbjct  23963  NFSQILPDPSKPSKRSF  24013


>Wuhan seafood market pneumonia virus isolate 2019-nCoV/USA-AZ1/2020, complete genome
Sequence ID: MN997409.1 Length: 29882 
Range 1: 23963 to 24013

Score:37.4 bits(85), Expect:1e-07, 
Method:Composition-based stats., 
Identities:15/17(88%), Positives:16/17(94%), Gaps:0/17(0%)

Query  1      NFSQILPDPLKPTKRSF  17
              NFSQILPDP KP+KRSF
Sbjct  23963  NFSQILPDPSKPSKRSF  24013


>Wuhan seafood market pneumonia virus isolate 2019-nCoV/USA-CA1/2020, complete genome
Sequence ID: MN994467.1 Length: 29882 
Range 1: 23963 to 24013

Score:37.4 bits(85), Expect:1e-07, 
Method:Composition-based stats., 
Identities:15/17(88%), Positives:16/17(94%), Gaps:0/17(0%)

Query  1      NFSQILPDPLKPTKRSF  17
              NFSQILPDP KP+KRSF
Sbjct  23963  NFSQILPDPSKPSKRSF  24013


>Wuhan seafood market pneumonia virus isolate 2019-nCoV WHU02, complete genome
Sequence ID: MN988669.1 Length: 29881 
Range 1: 23962 to 24012

Score:37.4 bits(85), Expect:1e-07, 
Method:Composition-based stats., 
Identities:15/17(88%), Positives:16/17(94%), Gaps:0/17(0%)

Query  1      NFSQILPDPLKPTKRSF  17
              NFSQILPDP KP+KRSF
Sbjct  23962  NFSQILPDPSKPSKRSF  24012


>Wuhan seafood market pneumonia virus isolate 2019-nCoV WHU01, complete genome
Sequence ID: MN988668.1 Length: 29881 
Range 1: 23962 to 24012

Score:37.4 bits(85), Expect:1e-07, 
Method:Composition-based stats., 
Identities:15/17(88%), Positives:16/17(94%), Gaps:0/17(0%)

Query  1      NFSQILPDPLKPTKRSF  17
              NFSQILPDP KP+KRSF
Sbjct  23962  NFSQILPDPSKPSKRSF  24012


>Wuhan seafood market pneumonia virus isolate 2019-nCoV/USA-IL1/2020, complete genome
Sequence ID: MN988713.1 Length: 29882 
Range 1: 23963 to 24013

Score:37.4 bits(85), Expect:1e-07, 
Method:Composition-based stats., 
Identities:15/17(88%), Positives:16/17(94%), Gaps:0/17(0%)

Query  1      NFSQILPDPLKPTKRSF  17
              NFSQILPDP KP+KRSF
Sbjct  23963  NFSQILPDPSKPSKRSF  24013


>Wuhan seafood market pneumonia virus isolate 2019-nCoV/USA-WA1/2020, complete genome
Sequence ID: MN985325.1 Length: 29882 
Range 1: 23963 to 24013

Score:37.4 bits(85), Expect:1e-07, 
Method:Composition-based stats., 
Identities:15/17(88%), Positives:16/17(94%), Gaps:0/17(0%)

Query  1      NFSQILPDPLKPTKRSF  17
              NFSQILPDP KP+KRSF
Sbjct  23963  NFSQILPDPSKPSKRSF  24013


>Wuhan seafood market pneumonia virus isolate 2019-nCoV_HKU-SZ-002a_2020, complete genome
Sequence ID: MN938384.1 Length: 29838 
Range 1: 23931 to 23981

Score:37.4 bits(85), Expect:1e-07, 
Method:Composition-based stats., 
Identities:15/17(88%), Positives:16/17(94%), Gaps:0/17(0%)

Query  1      NFSQILPDPLKPTKRSF  17
              NFSQILPDP KP+KRSF
Sbjct  23931  NFSQILPDPSKPSKRSF  23981


Query #1589: 43972 Query ID: lcl|Query_43453 Length: 9

No significant similarity found.


Query #1590: 44105 Query ID: lcl|Query_43454 Length: 15

Sequences producing significant alignments:
                                                                  Max    Total Query   E   Per.                  
Description                                                       Score  Score cover Value Ident  Accession        
Wuhan seafood market pneumonia virus isolate Wuhan-Hu-1,...       32.3   32.3  100%  7e-06 93.33  NC_045512.2      
Wuhan seafood market pneumonia virus isolate...                   32.3   32.3  100%  7e-06 93.33  MN975262.1       
Wuhan seafood market pneumonia virus isolate...                   32.3   32.3  100%  7e-06 93.33  MN994468.1       
Wuhan seafood market pneumonia virus isolate...                   32.3   32.3  100%  7e-06 93.33  MN997409.1       
Wuhan seafood market pneumonia virus isolate...                   32.3   32.3  100%  7e-06 93.33  MN994467.1       
Wuhan seafood market pneumonia virus isolate 2019-nCoV WHU02,...  32.3   32.3  100%  7e-06 93.33  MN988669.1       
Wuhan seafood market pneumonia virus isolate 2019-nCoV WHU01,...  32.3   32.3  100%  7e-06 93.33  MN988668.1       
Wuhan seafood market pneumonia virus isolate...                   32.3   32.3  100%  7e-06 93.33  MN988713.1       
Wuhan seafood market pneumonia virus isolate...                   32.3   32.3  100%  7e-06 93.33  MN985325.1       
Wuhan seafood market pneumonia virus isolate...                   32.3   32.3  100%  7e-06 93.33  MN938384.1       


Alignments:
>Wuhan seafood market pneumonia virus isolate Wuhan-Hu-1, complete genome
Sequence ID: NC_045512.2 Length: 29903 
>Wuhan seafood market pneumonia virus isolate Wuhan-Hu-1, complete genome
Sequence ID: MN908947.3 Length: 29903  
Range 1: 20035 to 20079

Score:32.3 bits(72), Expect:7e-06, 
Method:Composition-based stats., 
Identities:14/15(93%), Positives:14/15(93%), Gaps:0/15(0%)

Query  1      NGVLITEGSVKGLTP  15
              NGVLITEGSVKGL P
Sbjct  20035  NGVLITEGSVKGLQP  20079


>Wuhan seafood market pneumonia virus isolate 2019-nCoV_HKU-SZ-005b_2020, complete genome
Sequence ID: MN975262.1 Length: 29891 
Range 1: 20035 to 20079

Score:32.3 bits(72), Expect:7e-06, 
Method:Composition-based stats., 
Identities:14/15(93%), Positives:14/15(93%), Gaps:0/15(0%)

Query  1      NGVLITEGSVKGLTP  15
              NGVLITEGSVKGL P
Sbjct  20035  NGVLITEGSVKGLQP  20079


>Wuhan seafood market pneumonia virus isolate 2019-nCoV/USA-CA2/2020, complete genome
Sequence ID: MN994468.1 Length: 29883 
Range 1: 20035 to 20079

Score:32.3 bits(72), Expect:7e-06, 
Method:Composition-based stats., 
Identities:14/15(93%), Positives:14/15(93%), Gaps:0/15(0%)

Query  1      NGVLITEGSVKGLTP  15
              NGVLITEGSVKGL P
Sbjct  20035  NGVLITEGSVKGLQP  20079


>Wuhan seafood market pneumonia virus isolate 2019-nCoV/USA-AZ1/2020, complete genome
Sequence ID: MN997409.1 Length: 29882 
Range 1: 20035 to 20079

Score:32.3 bits(72), Expect:7e-06, 
Method:Composition-based stats., 
Identities:14/15(93%), Positives:14/15(93%), Gaps:0/15(0%)

Query  1      NGVLITEGSVKGLTP  15
              NGVLITEGSVKGL P
Sbjct  20035  NGVLITEGSVKGLQP  20079


>Wuhan seafood market pneumonia virus isolate 2019-nCoV/USA-CA1/2020, complete genome
Sequence ID: MN994467.1 Length: 29882 
Range 1: 20035 to 20079

Score:32.3 bits(72), Expect:7e-06, 
Method:Composition-based stats., 
Identities:14/15(93%), Positives:14/15(93%), Gaps:0/15(0%)

Query  1      NGVLITEGSVKGLTP  15
              NGVLITEGSVKGL P
Sbjct  20035  NGVLITEGSVKGLQP  20079


>Wuhan seafood market pneumonia virus isolate 2019-nCoV WHU02, complete genome
Sequence ID: MN988669.1 Length: 29881 
Range 1: 20034 to 20078

Score:32.3 bits(72), Expect:7e-06, 
Method:Composition-based stats., 
Identities:14/15(93%), Positives:14/15(93%), Gaps:0/15(0%)

Query  1      NGVLITEGSVKGLTP  15
              NGVLITEGSVKGL P
Sbjct  20034  NGVLITEGSVKGLQP  20078


>Wuhan seafood market pneumonia virus isolate 2019-nCoV WHU01, complete genome
Sequence ID: MN988668.1 Length: 29881 
Range 1: 20034 to 20078

Score:32.3 bits(72), Expect:7e-06, 
Method:Composition-based stats., 
Identities:14/15(93%), Positives:14/15(93%), Gaps:0/15(0%)

Query  1      NGVLITEGSVKGLTP  15
              NGVLITEGSVKGL P
Sbjct  20034  NGVLITEGSVKGLQP  20078


>Wuhan seafood market pneumonia virus isolate 2019-nCoV/USA-IL1/2020, complete genome
Sequence ID: MN988713.1 Length: 29882 
Range 1: 20035 to 20079

Score:32.3 bits(72), Expect:7e-06, 
Method:Composition-based stats., 
Identities:14/15(93%), Positives:14/15(93%), Gaps:0/15(0%)

Query  1      NGVLITEGSVKGLTP  15
              NGVLITEGSVKGL P
Sbjct  20035  NGVLITEGSVKGLQP  20079


>Wuhan seafood market pneumonia virus isolate 2019-nCoV/USA-WA1/2020, complete genome
Sequence ID: MN985325.1 Length: 29882 
Range 1: 20035 to 20079

Score:32.3 bits(72), Expect:7e-06, 
Method:Composition-based stats., 
Identities:14/15(93%), Positives:14/15(93%), Gaps:0/15(0%)

Query  1      NGVLITEGSVKGLTP  15
              NGVLITEGSVKGL P
Sbjct  20035  NGVLITEGSVKGLQP  20079


>Wuhan seafood market pneumonia virus isolate 2019-nCoV_HKU-SZ-002a_2020, complete genome
Sequence ID: MN938384.1 Length: 29838 
Range 1: 20003 to 20047

Score:32.3 bits(72), Expect:7e-06, 
Method:Composition-based stats., 
Identities:14/15(93%), Positives:14/15(93%), Gaps:0/15(0%)

Query  1      NGVLITEGSVKGLTP  15
              NGVLITEGSVKGL P
Sbjct  20003  NGVLITEGSVKGLQP  20047


Query #1591: 44170 Query ID: lcl|Query_43455 Length: 15

Sequences producing significant alignments:
                                                                  Max    Total Query   E   Per.                  
Description                                                       Score  Score cover Value Ident  Accession        
Wuhan seafood market pneumonia virus isolate Wuhan-Hu-1,...       23.5   23.5  80%   0.011 66.67  NC_045512.2      
Wuhan seafood market pneumonia virus isolate...                   23.5   23.5  80%   0.011 66.67  MN975262.1       
Wuhan seafood market pneumonia virus isolate...                   23.5   23.5  80%   0.011 66.67  MN994468.1       
Wuhan seafood market pneumonia virus isolate...                   23.5   23.5  80%   0.011 66.67  MN997409.1       
Wuhan seafood market pneumonia virus isolate...                   23.5   23.5  80%   0.011 66.67  MN994467.1       
Wuhan seafood market pneumonia virus isolate 2019-nCoV WHU02,...  23.5   23.5  80%   0.011 66.67  MN988669.1       
Wuhan seafood market pneumonia virus isolate 2019-nCoV WHU01,...  23.5   23.5  80%   0.011 66.67  MN988668.1       
Wuhan seafood market pneumonia virus isolate...                   23.5   23.5  80%   0.011 66.67  MN988713.1       
Wuhan seafood market pneumonia virus isolate...                   23.5   23.5  80%   0.011 66.67  MN985325.1       
Wuhan seafood market pneumonia virus isolate...                   23.5   23.5  80%   0.011 66.67  MN938384.1       


Alignments:
>Wuhan seafood market pneumonia virus isolate Wuhan-Hu-1, complete genome
Sequence ID: NC_045512.2 Length: 29903 
>Wuhan seafood market pneumonia virus isolate Wuhan-Hu-1, complete genome
Sequence ID: MN908947.3 Length: 29903  
Range 1: 21797 to 21832

Score:23.5 bits(49), Expect:0.011, 
Method:Compositional matrix adjust., 
Identities:8/12(67%), Positives:10/12(83%), Gaps:0/12(0%)

Query  4      FGNPVIPFKDGI  15
              F NPV+PF DG+
Sbjct  21797  FDNPVLPFNDGV  21832


>Wuhan seafood market pneumonia virus isolate 2019-nCoV_HKU-SZ-005b_2020, complete genome
Sequence ID: MN975262.1 Length: 29891 
Range 1: 21797 to 21832

Score:23.5 bits(49), Expect:0.011, 
Method:Compositional matrix adjust., 
Identities:8/12(67%), Positives:10/12(83%), Gaps:0/12(0%)

Query  4      FGNPVIPFKDGI  15
              F NPV+PF DG+
Sbjct  21797  FDNPVLPFNDGV  21832


>Wuhan seafood market pneumonia virus isolate 2019-nCoV/USA-CA2/2020, complete genome
Sequence ID: MN994468.1 Length: 29883 
Range 1: 21797 to 21832

Score:23.5 bits(49), Expect:0.011, 
Method:Compositional matrix adjust., 
Identities:8/12(67%), Positives:10/12(83%), Gaps:0/12(0%)

Query  4      FGNPVIPFKDGI  15
              F NPV+PF DG+
Sbjct  21797  FDNPVLPFNDGV  21832


>Wuhan seafood market pneumonia virus isolate 2019-nCoV/USA-AZ1/2020, complete genome
Sequence ID: MN997409.1 Length: 29882 
Range 1: 21797 to 21832

Score:23.5 bits(49), Expect:0.011, 
Method:Compositional matrix adjust., 
Identities:8/12(67%), Positives:10/12(83%), Gaps:0/12(0%)

Query  4      FGNPVIPFKDGI  15
              F NPV+PF DG+
Sbjct  21797  FDNPVLPFNDGV  21832


>Wuhan seafood market pneumonia virus isolate 2019-nCoV/USA-CA1/2020, complete genome
Sequence ID: MN994467.1 Length: 29882 
Range 1: 21797 to 21832

Score:23.5 bits(49), Expect:0.011, 
Method:Compositional matrix adjust., 
Identities:8/12(67%), Positives:10/12(83%), Gaps:0/12(0%)

Query  4      FGNPVIPFKDGI  15
              F NPV+PF DG+
Sbjct  21797  FDNPVLPFNDGV  21832


>Wuhan seafood market pneumonia virus isolate 2019-nCoV WHU02, complete genome
Sequence ID: MN988669.1 Length: 29881 
Range 1: 21796 to 21831

Score:23.5 bits(49), Expect:0.011, 
Method:Compositional matrix adjust., 
Identities:8/12(67%), Positives:10/12(83%), Gaps:0/12(0%)

Query  4      FGNPVIPFKDGI  15
              F NPV+PF DG+
Sbjct  21796  FDNPVLPFNDGV  21831


>Wuhan seafood market pneumonia virus isolate 2019-nCoV WHU01, complete genome
Sequence ID: MN988668.1 Length: 29881 
Range 1: 21796 to 21831

Score:23.5 bits(49), Expect:0.011, 
Method:Compositional matrix adjust., 
Identities:8/12(67%), Positives:10/12(83%), Gaps:0/12(0%)

Query  4      FGNPVIPFKDGI  15
              F NPV+PF DG+
Sbjct  21796  FDNPVLPFNDGV  21831


>Wuhan seafood market pneumonia virus isolate 2019-nCoV/USA-IL1/2020, complete genome
Sequence ID: MN988713.1 Length: 29882 
Range 1: 21797 to 21832

Score:23.5 bits(49), Expect:0.011, 
Method:Compositional matrix adjust., 
Identities:8/12(67%), Positives:10/12(83%), Gaps:0/12(0%)

Query  4      FGNPVIPFKDGI  15
              F NPV+PF DG+
Sbjct  21797  FDNPVLPFNDGV  21832


>Wuhan seafood market pneumonia virus isolate 2019-nCoV/USA-WA1/2020, complete genome
Sequence ID: MN985325.1 Length: 29882 
Range 1: 21797 to 21832

Score:23.5 bits(49), Expect:0.011, 
Method:Compositional matrix adjust., 
Identities:8/12(67%), Positives:10/12(83%), Gaps:0/12(0%)

Query  4      FGNPVIPFKDGI  15
              F NPV+PF DG+
Sbjct  21797  FDNPVLPFNDGV  21832


>Wuhan seafood market pneumonia virus isolate 2019-nCoV_HKU-SZ-002a_2020, complete genome
Sequence ID: MN938384.1 Length: 29838 
Range 1: 21765 to 21800

Score:23.5 bits(49), Expect:0.011, 
Method:Compositional matrix adjust., 
Identities:8/12(67%), Positives:10/12(83%), Gaps:0/12(0%)

Query  4      FGNPVIPFKDGI  15
              F NPV+PF DG+
Sbjct  21765  FDNPVLPFNDGV  21800


Query #1592: 44177 Query ID: lcl|Query_43456 Length: 15

Sequences producing significant alignments:
                                                                  Max    Total Query   E   Per.                  
Description                                                       Score  Score cover Value Ident  Accession        
Wuhan seafood market pneumonia virus isolate Wuhan-Hu-1,...       25.8   25.8  100%  0.002 80.00  NC_045512.2      
Wuhan seafood market pneumonia virus isolate...                   25.8   25.8  100%  0.002 80.00  MN994468.1       
Wuhan seafood market pneumonia virus isolate...                   25.8   25.8  100%  0.002 80.00  MN997409.1       
Wuhan seafood market pneumonia virus isolate...                   25.8   25.8  100%  0.002 80.00  MN994467.1       
Wuhan seafood market pneumonia virus isolate 2019-nCoV WHU02,...  25.8   25.8  100%  0.002 80.00  MN988669.1       
Wuhan seafood market pneumonia virus isolate 2019-nCoV WHU01,...  25.8   25.8  100%  0.002 80.00  MN988668.1       
Wuhan seafood market pneumonia virus isolate...                   25.8   25.8  100%  0.002 80.00  MN988713.1       
Wuhan seafood market pneumonia virus isolate...                   25.8   25.8  100%  0.002 80.00  MN985325.1       
Wuhan seafood market pneumonia virus isolate...                   25.8   25.8  100%  0.002 80.00  MN938384.1       
Wuhan seafood market pneumonia virus isolate...                   25.8   25.8  100%  0.002 80.00  MN975262.1       


Alignments:
>Wuhan seafood market pneumonia virus isolate Wuhan-Hu-1, complete genome
Sequence ID: NC_045512.2 Length: 29903 
>Wuhan seafood market pneumonia virus isolate Wuhan-Hu-1, complete genome
Sequence ID: MN908947.3 Length: 29903  
Range 1: 9488 to 9532

Score:25.8 bits(55), Expect:0.002, 
Method:Composition-based stats., 
Identities:12/15(80%), Positives:13/15(86%), Gaps:0/15(0%)

Query  1     NHVVAANALLFLMSF  15
             +HVVA N LLFLMSF
Sbjct  9488  SHVVAFNTLLFLMSF  9532


>Wuhan seafood market pneumonia virus isolate 2019-nCoV/USA-CA2/2020, complete genome
Sequence ID: MN994468.1 Length: 29883 
Range 1: 9488 to 9532

Score:25.8 bits(55), Expect:0.002, 
Method:Composition-based stats., 
Identities:12/15(80%), Positives:13/15(86%), Gaps:0/15(0%)

Query  1     NHVVAANALLFLMSF  15
             +HVVA N LLFLMSF
Sbjct  9488  SHVVAFNTLLFLMSF  9532


>Wuhan seafood market pneumonia virus isolate 2019-nCoV/USA-AZ1/2020, complete genome
Sequence ID: MN997409.1 Length: 29882 
Range 1: 9488 to 9532

Score:25.8 bits(55), Expect:0.002, 
Method:Composition-based stats., 
Identities:12/15(80%), Positives:13/15(86%), Gaps:0/15(0%)

Query  1     NHVVAANALLFLMSF  15
             +HVVA N LLFLMSF
Sbjct  9488  SHVVAFNTLLFLMSF  9532


>Wuhan seafood market pneumonia virus isolate 2019-nCoV/USA-CA1/2020, complete genome
Sequence ID: MN994467.1 Length: 29882 
Range 1: 9488 to 9532

Score:25.8 bits(55), Expect:0.002, 
Method:Composition-based stats., 
Identities:12/15(80%), Positives:13/15(86%), Gaps:0/15(0%)

Query  1     NHVVAANALLFLMSF  15
             +HVVA N LLFLMSF
Sbjct  9488  SHVVAFNTLLFLMSF  9532


>Wuhan seafood market pneumonia virus isolate 2019-nCoV WHU02, complete genome
Sequence ID: MN988669.1 Length: 29881 
Range 1: 9487 to 9531

Score:25.8 bits(55), Expect:0.002, 
Method:Composition-based stats., 
Identities:12/15(80%), Positives:13/15(86%), Gaps:0/15(0%)

Query  1     NHVVAANALLFLMSF  15
             +HVVA N LLFLMSF
Sbjct  9487  SHVVAFNTLLFLMSF  9531


>Wuhan seafood market pneumonia virus isolate 2019-nCoV WHU01, complete genome
Sequence ID: MN988668.1 Length: 29881 
Range 1: 9487 to 9531

Score:25.8 bits(55), Expect:0.002, 
Method:Composition-based stats., 
Identities:12/15(80%), Positives:13/15(86%), Gaps:0/15(0%)

Query  1     NHVVAANALLFLMSF  15
             +HVVA N LLFLMSF
Sbjct  9487  SHVVAFNTLLFLMSF  9531


>Wuhan seafood market pneumonia virus isolate 2019-nCoV/USA-IL1/2020, complete genome
Sequence ID: MN988713.1 Length: 29882 
Range 1: 9488 to 9532

Score:25.8 bits(55), Expect:0.002, 
Method:Composition-based stats., 
Identities:12/15(80%), Positives:13/15(86%), Gaps:0/15(0%)

Query  1     NHVVAANALLFLMSF  15
             +HVVA N LLFLMSF
Sbjct  9488  SHVVAFNTLLFLMSF  9532


>Wuhan seafood market pneumonia virus isolate 2019-nCoV/USA-WA1/2020, complete genome
Sequence ID: MN985325.1 Length: 29882 
Range 1: 9488 to 9532

Score:25.8 bits(55), Expect:0.002, 
Method:Composition-based stats., 
Identities:12/15(80%), Positives:13/15(86%), Gaps:0/15(0%)

Query  1     NHVVAANALLFLMSF  15
             +HVVA N LLFLMSF
Sbjct  9488  SHVVAFNTLLFLMSF  9532


>Wuhan seafood market pneumonia virus isolate 2019-nCoV_HKU-SZ-002a_2020, complete genome
Sequence ID: MN938384.1 Length: 29838 
Range 1: 9456 to 9500

Score:25.8 bits(55), Expect:0.002, 
Method:Composition-based stats., 
Identities:12/15(80%), Positives:13/15(86%), Gaps:0/15(0%)

Query  1     NHVVAANALLFLMSF  15
             +HVVA N LLFLMSF
Sbjct  9456  SHVVAFNTLLFLMSF  9500


>Wuhan seafood market pneumonia virus isolate 2019-nCoV_HKU-SZ-005b_2020, complete genome
Sequence ID: MN975262.1 Length: 29891 
Range 1: 9488 to 9532

Score:25.8 bits(55), Expect:0.002, 
Method:Composition-based stats., 
Identities:12/15(80%), Positives:13/15(86%), Gaps:0/15(0%)

Query  1     NHVVAANALLFLMSF  15
             +HVVA N LLFLMSF
Sbjct  9488  SHVVAFNTLLFLMSF  9532


Query #1593: 44197 Query ID: lcl|Query_43457 Length: 10

No significant similarity found.


Query #1594: 44198 Query ID: lcl|Query_43458 Length: 17

No significant similarity found.


Query #1595: 44199 Query ID: lcl|Query_43459 Length: 18

No significant similarity found.


Query #1596: 44472 Query ID: lcl|Query_43460 Length: 9

No significant similarity found.


Query #1597: 44501 Query ID: lcl|Query_43461 Length: 15

Sequences producing significant alignments:
                                                                  Max    Total Query   E   Per.                  
Description                                                       Score  Score cover Value Ident  Accession        
Wuhan seafood market pneumonia virus isolate Wuhan-Hu-1,...       35.0   35.0  100%  8e-07 100.00 NC_045512.2      
Wuhan seafood market pneumonia virus isolate...                   35.0   35.0  100%  8e-07 100.00 MN975262.1       
Wuhan seafood market pneumonia virus isolate...                   35.0   35.0  100%  8e-07 100.00 MN994468.1       
Wuhan seafood market pneumonia virus isolate...                   35.0   35.0  100%  8e-07 100.00 MN997409.1       
Wuhan seafood market pneumonia virus isolate...                   35.0   35.0  100%  8e-07 100.00 MN994467.1       
Wuhan seafood market pneumonia virus isolate 2019-nCoV WHU02,...  35.0   35.0  100%  8e-07 100.00 MN988669.1       
Wuhan seafood market pneumonia virus isolate 2019-nCoV WHU01,...  35.0   35.0  100%  8e-07 100.00 MN988668.1       
Wuhan seafood market pneumonia virus isolate...                   35.0   35.0  100%  8e-07 100.00 MN985325.1       
Wuhan seafood market pneumonia virus isolate...                   35.0   35.0  100%  8e-07 100.00 MN938384.1       
Wuhan seafood market pneumonia virus isolate...                   35.0   35.0  100%  8e-07 100.00 MN988713.1       


Alignments:
>Wuhan seafood market pneumonia virus isolate Wuhan-Hu-1, complete genome
Sequence ID: NC_045512.2 Length: 29903 
>Wuhan seafood market pneumonia virus isolate Wuhan-Hu-1, complete genome
Sequence ID: MN908947.3 Length: 29903  
Range 1: 29333 to 29377

Score:35.0 bits(79), Expect:8e-07, 
Method:Composition-based stats., 
Identities:15/15(100%), Positives:15/15(100%), Gaps:0/15(0%)

Query  1      NKHIDAYKTFPPTEP  15
              NKHIDAYKTFPPTEP
Sbjct  29333  NKHIDAYKTFPPTEP  29377


>Wuhan seafood market pneumonia virus isolate 2019-nCoV_HKU-SZ-005b_2020, complete genome
Sequence ID: MN975262.1 Length: 29891 
Range 1: 29333 to 29377

Score:35.0 bits(79), Expect:8e-07, 
Method:Composition-based stats., 
Identities:15/15(100%), Positives:15/15(100%), Gaps:0/15(0%)

Query  1      NKHIDAYKTFPPTEP  15
              NKHIDAYKTFPPTEP
Sbjct  29333  NKHIDAYKTFPPTEP  29377


>Wuhan seafood market pneumonia virus isolate 2019-nCoV/USA-CA2/2020, complete genome
Sequence ID: MN994468.1 Length: 29883 
Range 1: 29333 to 29377

Score:35.0 bits(79), Expect:8e-07, 
Method:Composition-based stats., 
Identities:15/15(100%), Positives:15/15(100%), Gaps:0/15(0%)

Query  1      NKHIDAYKTFPPTEP  15
              NKHIDAYKTFPPTEP
Sbjct  29333  NKHIDAYKTFPPTEP  29377


>Wuhan seafood market pneumonia virus isolate 2019-nCoV/USA-AZ1/2020, complete genome
Sequence ID: MN997409.1 Length: 29882 
Range 1: 29333 to 29377

Score:35.0 bits(79), Expect:8e-07, 
Method:Composition-based stats., 
Identities:15/15(100%), Positives:15/15(100%), Gaps:0/15(0%)

Query  1      NKHIDAYKTFPPTEP  15
              NKHIDAYKTFPPTEP
Sbjct  29333  NKHIDAYKTFPPTEP  29377


>Wuhan seafood market pneumonia virus isolate 2019-nCoV/USA-CA1/2020, complete genome
Sequence ID: MN994467.1 Length: 29882 
Range 1: 29333 to 29377

Score:35.0 bits(79), Expect:8e-07, 
Method:Composition-based stats., 
Identities:15/15(100%), Positives:15/15(100%), Gaps:0/15(0%)

Query  1      NKHIDAYKTFPPTEP  15
              NKHIDAYKTFPPTEP
Sbjct  29333  NKHIDAYKTFPPTEP  29377


>Wuhan seafood market pneumonia virus isolate 2019-nCoV WHU02, complete genome
Sequence ID: MN988669.1 Length: 29881 
Range 1: 29332 to 29376

Score:35.0 bits(79), Expect:8e-07, 
Method:Composition-based stats., 
Identities:15/15(100%), Positives:15/15(100%), Gaps:0/15(0%)

Query  1      NKHIDAYKTFPPTEP  15
              NKHIDAYKTFPPTEP
Sbjct  29332  NKHIDAYKTFPPTEP  29376


>Wuhan seafood market pneumonia virus isolate 2019-nCoV WHU01, complete genome
Sequence ID: MN988668.1 Length: 29881 
Range 1: 29332 to 29376

Score:35.0 bits(79), Expect:8e-07, 
Method:Composition-based stats., 
Identities:15/15(100%), Positives:15/15(100%), Gaps:0/15(0%)

Query  1      NKHIDAYKTFPPTEP  15
              NKHIDAYKTFPPTEP
Sbjct  29332  NKHIDAYKTFPPTEP  29376


>Wuhan seafood market pneumonia virus isolate 2019-nCoV/USA-WA1/2020, complete genome
Sequence ID: MN985325.1 Length: 29882 
Range 1: 29333 to 29377

Score:35.0 bits(79), Expect:8e-07, 
Method:Composition-based stats., 
Identities:15/15(100%), Positives:15/15(100%), Gaps:0/15(0%)

Query  1      NKHIDAYKTFPPTEP  15
              NKHIDAYKTFPPTEP
Sbjct  29333  NKHIDAYKTFPPTEP  29377


>Wuhan seafood market pneumonia virus isolate 2019-nCoV_HKU-SZ-002a_2020, complete genome
Sequence ID: MN938384.1 Length: 29838 
Range 1: 29301 to 29345

Score:35.0 bits(79), Expect:8e-07, 
Method:Composition-based stats., 
Identities:15/15(100%), Positives:15/15(100%), Gaps:0/15(0%)

Query  1      NKHIDAYKTFPPTEP  15
              NKHIDAYKTFPPTEP
Sbjct  29301  NKHIDAYKTFPPTEP  29345


>Wuhan seafood market pneumonia virus isolate 2019-nCoV/USA-IL1/2020, complete genome
Sequence ID: MN988713.1 Length: 29882 
Range 1: 29333 to 29377

Score:35.0 bits(79), Expect:8e-07, 
Method:Composition-based stats., 
Identities:15/15(100%), Positives:15/15(100%), Gaps:0/15(0%)

Query  1      NKHIDAYKTFPPTEP  15
              NKHIDAYKTFPPTEP
Sbjct  29333  NKHIDAYKTFPPTEP  29377


Query #1598: 44651 Query ID: lcl|Query_43462 Length: 9

No significant similarity found.


Query #1599: 44652 Query ID: lcl|Query_43463 Length: 10

No significant similarity found.


Query #1600: 44660 Query ID: lcl|Query_43464 Length: 9

No significant similarity found.


Query #1601: 44681 Query ID: lcl|Query_43465 Length: 15

No significant similarity found.


Query #1602: 44774 Query ID: lcl|Query_43466 Length: 9

No significant similarity found.


Query #1603: 44775 Query ID: lcl|Query_43467 Length: 10

No significant similarity found.


Query #1604: 44782 Query ID: lcl|Query_43468 Length: 9

No significant similarity found.


Query #1605: 44814 Query ID: lcl|Query_43469 Length: 9

No significant similarity found.


Query #1606: 44839 Query ID: lcl|Query_43470 Length: 15

Sequences producing significant alignments:
                                                                  Max    Total Query   E   Per.                  
Description                                                       Score  Score cover Value Ident  Accession        
Wuhan seafood market pneumonia virus isolate Wuhan-Hu-1,...       35.0   35.0  100%  8e-07 100.00 NC_045512.2      
Wuhan seafood market pneumonia virus isolate...                   35.0   35.0  100%  8e-07 100.00 MN975262.1       
Wuhan seafood market pneumonia virus isolate...                   35.0   35.0  100%  8e-07 100.00 MN994468.1       
Wuhan seafood market pneumonia virus isolate...                   35.0   35.0  100%  8e-07 100.00 MN997409.1       
Wuhan seafood market pneumonia virus isolate...                   35.0   35.0  100%  8e-07 100.00 MN994467.1       
Wuhan seafood market pneumonia virus isolate 2019-nCoV WHU02,...  35.0   35.0  100%  8e-07 100.00 MN988669.1       
Wuhan seafood market pneumonia virus isolate 2019-nCoV WHU01,...  35.0   35.0  100%  8e-07 100.00 MN988668.1       
Wuhan seafood market pneumonia virus isolate...                   35.0   35.0  100%  8e-07 100.00 MN988713.1       
Wuhan seafood market pneumonia virus isolate...                   35.0   35.0  100%  8e-07 100.00 MN985325.1       
Wuhan seafood market pneumonia virus isolate...                   35.0   35.0  100%  8e-07 100.00 MN938384.1       


Alignments:
>Wuhan seafood market pneumonia virus isolate Wuhan-Hu-1, complete genome
Sequence ID: NC_045512.2 Length: 29903 
>Wuhan seafood market pneumonia virus isolate Wuhan-Hu-1, complete genome
Sequence ID: MN908947.3 Length: 29903  
Range 1: 18349 to 18393

Score:35.0 bits(79), Expect:8e-07, 
Method:Composition-based stats., 
Identities:15/15(100%), Positives:15/15(100%), Gaps:0/15(0%)

Query  1      NLPLQLGFSTGVNLV  15
              NLPLQLGFSTGVNLV
Sbjct  18349  NLPLQLGFSTGVNLV  18393


>Wuhan seafood market pneumonia virus isolate 2019-nCoV_HKU-SZ-005b_2020, complete genome
Sequence ID: MN975262.1 Length: 29891 
Range 1: 18349 to 18393

Score:35.0 bits(79), Expect:8e-07, 
Method:Composition-based stats., 
Identities:15/15(100%), Positives:15/15(100%), Gaps:0/15(0%)

Query  1      NLPLQLGFSTGVNLV  15
              NLPLQLGFSTGVNLV
Sbjct  18349  NLPLQLGFSTGVNLV  18393


>Wuhan seafood market pneumonia virus isolate 2019-nCoV/USA-CA2/2020, complete genome
Sequence ID: MN994468.1 Length: 29883 
Range 1: 18349 to 18393

Score:35.0 bits(79), Expect:8e-07, 
Method:Composition-based stats., 
Identities:15/15(100%), Positives:15/15(100%), Gaps:0/15(0%)

Query  1      NLPLQLGFSTGVNLV  15
              NLPLQLGFSTGVNLV
Sbjct  18349  NLPLQLGFSTGVNLV  18393


>Wuhan seafood market pneumonia virus isolate 2019-nCoV/USA-AZ1/2020, complete genome
Sequence ID: MN997409.1 Length: 29882 
Range 1: 18349 to 18393

Score:35.0 bits(79), Expect:8e-07, 
Method:Composition-based stats., 
Identities:15/15(100%), Positives:15/15(100%), Gaps:0/15(0%)

Query  1      NLPLQLGFSTGVNLV  15
              NLPLQLGFSTGVNLV
Sbjct  18349  NLPLQLGFSTGVNLV  18393


>Wuhan seafood market pneumonia virus isolate 2019-nCoV/USA-CA1/2020, complete genome
Sequence ID: MN994467.1 Length: 29882 
Range 1: 18349 to 18393

Score:35.0 bits(79), Expect:8e-07, 
Method:Composition-based stats., 
Identities:15/15(100%), Positives:15/15(100%), Gaps:0/15(0%)

Query  1      NLPLQLGFSTGVNLV  15
              NLPLQLGFSTGVNLV
Sbjct  18349  NLPLQLGFSTGVNLV  18393


>Wuhan seafood market pneumonia virus isolate 2019-nCoV WHU02, complete genome
Sequence ID: MN988669.1 Length: 29881 
Range 1: 18348 to 18392

Score:35.0 bits(79), Expect:8e-07, 
Method:Composition-based stats., 
Identities:15/15(100%), Positives:15/15(100%), Gaps:0/15(0%)

Query  1      NLPLQLGFSTGVNLV  15
              NLPLQLGFSTGVNLV
Sbjct  18348  NLPLQLGFSTGVNLV  18392


>Wuhan seafood market pneumonia virus isolate 2019-nCoV WHU01, complete genome
Sequence ID: MN988668.1 Length: 29881 
Range 1: 18348 to 18392

Score:35.0 bits(79), Expect:8e-07, 
Method:Composition-based stats., 
Identities:15/15(100%), Positives:15/15(100%), Gaps:0/15(0%)

Query  1      NLPLQLGFSTGVNLV  15
              NLPLQLGFSTGVNLV
Sbjct  18348  NLPLQLGFSTGVNLV  18392


>Wuhan seafood market pneumonia virus isolate 2019-nCoV/USA-IL1/2020, complete genome
Sequence ID: MN988713.1 Length: 29882 
Range 1: 18349 to 18393

Score:35.0 bits(79), Expect:8e-07, 
Method:Composition-based stats., 
Identities:15/15(100%), Positives:15/15(100%), Gaps:0/15(0%)

Query  1      NLPLQLGFSTGVNLV  15
              NLPLQLGFSTGVNLV
Sbjct  18349  NLPLQLGFSTGVNLV  18393


>Wuhan seafood market pneumonia virus isolate 2019-nCoV/USA-WA1/2020, complete genome
Sequence ID: MN985325.1 Length: 29882 
Range 1: 18349 to 18393

Score:35.0 bits(79), Expect:8e-07, 
Method:Composition-based stats., 
Identities:15/15(100%), Positives:15/15(100%), Gaps:0/15(0%)

Query  1      NLPLQLGFSTGVNLV  15
              NLPLQLGFSTGVNLV
Sbjct  18349  NLPLQLGFSTGVNLV  18393


>Wuhan seafood market pneumonia virus isolate 2019-nCoV_HKU-SZ-002a_2020, complete genome
Sequence ID: MN938384.1 Length: 29838 
Range 1: 18317 to 18361

Score:35.0 bits(79), Expect:8e-07, 
Method:Composition-based stats., 
Identities:15/15(100%), Positives:15/15(100%), Gaps:0/15(0%)

Query  1      NLPLQLGFSTGVNLV  15
              NLPLQLGFSTGVNLV
Sbjct  18317  NLPLQLGFSTGVNLV  18361


Query #1607: 44902 Query ID: lcl|Query_43471 Length: 15

No significant similarity found.


Query #1608: 44912 Query ID: lcl|Query_43472 Length: 15

No significant similarity found.


Query #1609: 44913 Query ID: lcl|Query_43473 Length: 9

No significant similarity found.


Query #1610: 44914 Query ID: lcl|Query_43474 Length: 10

No significant similarity found.


Query #1611: 44927 Query ID: lcl|Query_43475 Length: 9

No significant similarity found.


Query #1612: 45000 Query ID: lcl|Query_43476 Length: 9

No significant similarity found.


Query #1613: 45040 Query ID: lcl|Query_43477 Length: 9

No significant similarity found.


Query #1614: 45072 Query ID: lcl|Query_43478 Length: 15

Sequences producing significant alignments:
                                                                  Max    Total Query   E   Per.                  
Description                                                       Score  Score cover Value Ident  Accession        
Wuhan seafood market pneumonia virus isolate Wuhan-Hu-1,...       34.3   34.3  100%  1e-06 100.00 NC_045512.2      
Wuhan seafood market pneumonia virus isolate...                   34.3   34.3  100%  1e-06 100.00 MN975262.1       
Wuhan seafood market pneumonia virus isolate...                   34.3   34.3  100%  1e-06 100.00 MN994468.1       
Wuhan seafood market pneumonia virus isolate...                   34.3   34.3  100%  1e-06 100.00 MN997409.1       
Wuhan seafood market pneumonia virus isolate...                   34.3   34.3  100%  1e-06 100.00 MN994467.1       
Wuhan seafood market pneumonia virus isolate 2019-nCoV WHU02,...  34.3   34.3  100%  1e-06 100.00 MN988669.1       
Wuhan seafood market pneumonia virus isolate 2019-nCoV WHU01,...  34.3   34.3  100%  1e-06 100.00 MN988668.1       
```
